# The rise of diversity in metabolic platforms across the Candidate Phyla Radiation

**DOI:** 10.1101/2019.12.18.881540

**Authors:** Alexander L. Jaffe, Cindy J. Castelle, Paula B. Matheus Carnevali, Simonetta Gribaldo, Jillian F. Banfield

## Abstract

A unifying feature of the bacterial Candidate Phyla Radiation (CPR) is a limited and highly variable repertoire of biosynthetic capabilities. However, the distribution of metabolic traits across the CPR and the evolutionary processes underlying them are incompletely resolved. Here, we selected ∼1,000 genomes of CPR bacteria from diverse environments to construct a robust internal phylogeny that was consistent across two unlinked marker sets. Mapping of glycolysis, the pentose phosphate pathway, and pyruvate metabolism onto the tree showed that some components of these pathways are sparsely distributed and that similarity between metabolic platforms is only partially predicted by phylogenetic relationships. To evaluate the extent to which gene loss and lateral gene transfer have shaped trait distribution, we analyzed the patchiness of gene presence in a phylogenetic context, examined the phylogenetic depth of clades with shared traits, and compared the reference tree topology with those of specific metabolic proteins. While the central glycolytic pathway in CPR is widely conserved and has likely been shaped primarily by vertical transmission, there is evidence for both gene loss and transfer especially in steps that convert glucose into fructose 1,6-bisphosphate and glycerate 3P into pyruvate. Additionally, the distribution of Group 3 and Group 4-related NiFe hydrogenases is patchy and suggests multiple events of ancient gene transfer. Overall, patterns of gene gain and loss, including acquisition of accessory traits in independent transfer events, may have been driven by shifts in host-derived resources and led to sparse but varied genetic inventories.

## supplementary trees/alignments for "The rise of diversity in metabolic platforms across the Candidate Phyla Radiation": hyd.treefile

```
(Salmonella_bongori_WP_020845056.1_Group_4a:0.0226210659,(((Enterobacter_sp._SST3_WP_008499575.1_Group_4a:0.0282353579,Enterobacter_sp._R4-368_WP_020454964.1_Group_4a:0.0392491684)94:0.0085728964,(Cronobacter_dublinensis_WP_007725151.1_Group_4a:0.0275603636,(Enterobacter_sp._Ag1_WP_008457682.1_Group_4a:0.0130484673,Pantoea_sp._At-9b_WP_013511773.1_Group_4a:0.0651847075)99:0.0202006166)88:0.0047001016)87:0.0057713146,Arsenophonus_nasoniae_WP_026823431.1_Group_4a:0.0679029341)96:0.0115140007,(Shimwellia_blattae_WP_002440707.1_Group_4a:0.0282729429,(((Edwardsiella_hoshinae_WP_024524460.1_Group_4a:0.0483015284,Hafnia_alvei_WP_025801577.1_Group_4a:0.0343542760)100:0.0318644368,(((((((((Shigella_boydii_WP_001102284.1_Group_4a:0.0759569162,Kosakonia_radicincitans_WP_007370867.1_Group_4a:0.0464653520)100:0.0599259030,Yokenella_regensburgei_WP_006818557.1_Group_4a:0.0506396709)100:0.0291666366,Hafnia_alvei_WP_025797024.1_Group_4a:0.0715574914)100:0.0163331867,Proteus_mirabilis_WP_004245689.1_Group_4a:0.0870972226)39:0.0152481793,((Serratia_fonticola_WP_021804850.1_Group_4a:0.0757611564,(Shimwellia_blattae_WP_002445316.1_Group_4a:0.0477796186,Pectobacterium_atrosepticum_WP_011092831.1_Group_4a:0.0698632594)100:0.0496109743)100:0.0202919746,((Providencia_alcalifaciens_WP_006658446.1_Group_4a:0.0215442134,Providencia_sneebia_WP_008916657.1_Group_4a:0.0336112884)100:0.0633206214,Escherichia_hermannii_WP_002436255.1_Group_4a:0.0772082085)93:0.0297654595)39:0.0120202172)93:0.0290562428,(((Erwinia_chrysanthemi_WP_027712521.1_Group_4a:0.0486230705,Serratia_sp._ATCC_39006_WP_021015295.1_Group_4a:0.0361901986)100:0.0177300117,Brenneria_sp._EniD312_WP_009113583.1_Group_4a:0.0512493469)100:0.0613437884,(Yersinia_rohdei_WP_004713500.1_Group_4a:0.0137371816,Yersinia_intermedia_WP_005187619.1_Group_4a:0.0079717977)100:0.1284653108)91:0.0298013415)100:0.0526806931,((Paludibacterium_yongneupense_WP_028536385.1_Group_4a:0.1013441050,Uliginosibacterium_gangwonense_WP_018609272.1_Group_4a:0.0963772215)100:0.0600169098,(Azospirillum_halopraeferens_WP_029010114.1_Group_4a:0.1515329953,(((Rhodopseudomonas_palustris_WP_011474970.1_Group_4a:0.1199243797,(Rhodovulum_sp._PH10_WP_008384313.1_Group_4a:0.1302875127,Azospirillum_lipoferum_WP_014249328.1_Group_4a:0.0997192983)31:0.0384272640)100:0.0610805398,(Collinsella_sp._CAG_166_WP_022095197.1_Group_4a:0.2525300819,(((Adlercreutzia_equolifaciens_WP_022739022.1_Group_4a:0.0258409656,Enterorhabdus_caecimuris_WP_016310471.1_Group_4a:0.0320734669)100:0.1165670974,Cryptobacterium_curtum_WP_012802521.1_Group_4a:0.1264310440)100:0.0430965414,Slackia_exigua_WP_006362270.1_Group_4a:0.1514189603)28:0.0362797896)100:0.1662286364)99:0.0442723819,((((Caldanaerobacter_subterraneus_WP_022587809.1_Group_4a:0.1318855471,Geobacillus_sp._Y4.1MC1_WP_013400781.1_Group_4a:0.1336809459)100:0.0327582058,Moorella_thermoacetica_WP_025773400.1_Group_4a:0.0863307633)100:0.0654056609,((((((Campylobacter_sp._FOBRC14_WP_009650660.1_Group_4a:0.0286839590,(Campylobacter_showae_WP_002948674.1_Group_4a:0.0338653723,Campylobacter_gracilis_WP_005871901.1_Group_4a:0.0429882776)86:0.0131557289)100:0.0912021973,(((Sulfurospirillum_barnesii_WP_014770116.1_Group_4a:0.0290930158,Sulfurospirillum_multivorans_WP_025345477.1_Group_4a:0.0352585001)100:0.0218345516,Wolinella_succinogenes_WP_011139635.1_Group_4a:0.0624669760)100:0.0314475969,Sulfurospirillum_arcachonense_WP_024955559.1_Group_4a:0.0649479121)100:0.0864173010)100:0.0251098762,Campylobacter_fetus_WP_023384105.1_Group_4a:0.2506085692)98:0.0379488337,(Arcobacter_nitrofigilis_WP_013134545.1_Group_4a:0.0743623725,Sulfurospirillum_arcachonense_WP_024953588.1_Group_4a:0.0570374428)100:0.0851153374)99:0.0718953240,Caminibacter_mediatlanticus_WP_007473606.1_Group_4a:0.1417106284)100:0.2897616858,((((((Thermococcus_onnurineus_WP_012571234.1_Group_4b:0.1807090848,((Thermococcus_gammatolerans_WP_015857865.1_Group_4b:0.0182621315,WP_014122941.1:0.0109942501)100:0.0498389519,Pyrococcus_abyssi_WP_010868591.1_Group_4b:0.0731598607)100:0.1476861530)100:0.2297418529,((Pyrococcus_yayanosii_WP_013905846.1_Group_4b:0.0805104173,Thermococcus_onnurineus_WP_012572531.1_Group_4b:0.0563634519)100:0.1148945799,Thermococcus_gammatolerans_WP_015857684.1_Group_4b:0.2542134375)99:0.0519353097)92:0.0495099249,(Thermococcus_litoralis_WP_004068373.1_Group_4b:0.1555507317,Thermococcus_sp._4557_WP_014012072.1_Group_4b:0.2417355833)100:0.2258384539)100:0.1847512229,((((Thermococcus_sp._AM4_WP_014123101.1_Group_4b:0.1040402667,Thermococcus_onnurineus_WP_012571983.1_Group_4b:0.1531051315)100:0.1346097970,Thermococcus_barophilus_WP_013467422.1_Group_4b:0.2170361685)100:0.2903124113,((((Desulfurococcus_fermentans_WP_014767907.1_Group_4b:0.0883655959,Desulfurococcus_mucosus_WP_013561596.1_Group_4b:0.0972682729)100:0.0883578224,Thermosphaera_aggregans_WP_013128928.1_Group_4d:0.1470505978)100:0.0641170983,Thermogladius_cellulolyticus_WP_014737671.1_Group_4b:0.1784816684)100:0.1730362365,Staphylothermus_marinus_WP_011839350.1_Group_4b:0.3727849795)100:0.2025116434)100:0.0967218068,((((Thermodesulfovibrio_yellowstonii_WP_012545774.1_Group_4b:0.0835841310,Thermodesulfovibrio_thiophilus_WP_028845048.1_Group_4b:0.1116834727)100:0.4444644934,Rhodospirillum_rubrum_WP_011388069.1_Group_4b:0.5117099142)100:0.1512414428,(((Chitinibacter_tainanensis_WP_028450152.1_Group_4b:0.0440903238,Chitinilyticum_aquatile_WP_028451288.1_Group_4b:0.0658821113)93:0.0145496133,Chitiniphilus_shinanonensis_WP_026263170.1_Group_4b:0.0214137396)99:0.0833397279,Lamprocystis_purpurea_WP_020505780.1_Group_4b:0.1111597549)100:0.5222610986)100:0.0816126592,((((((((((((WP_009368261.1:0.3294885722,(Desulfovibrio_piger_WP_006007878.1_Group_4c:0.1338179350,Desulfovibrio_desulfuricans_WP_012625505.1_Group_4c:0.1179183876)100:0.1660680554)100:0.1385232721,(((WP_027187553.1:0.2382385729,Desulfovibrio_sp._A2_WP_007527819.1_Group_4c:0.1507197209)51:0.0480139497,Desulfovibrio_vulgaris_WP_010939566.1_Group_4c:0.1476834164)22:0.0367719080,Desulfovibrio_sp._X2_WP_020881764.1_Group_4c:0.2222716786)26:0.0387191151)100:0.1541605178,(Desulfovibrio_piezophilus_WP_015416298.1_Group_4c:0.2616485060,Desulfovibrio_putealis_WP_027191193.1_Group_4c:0.2987722022)96:0.0624714024)96:0.0422672562,((((WP_011344721.1:0.0913830996,WP_013809561.1:0.0944745552)99:0.0427465521,Thermincola_potens_WP_013121779.1_Group_4c:0.1939635167)99:0.0509110423,Bacillus_sp._1NLA3E_WP_015594087.1_Group_4c:0.3125734936)94:0.0704337911,Geobacter_bremensis_WP_026842872.1_Group_4c:0.5788832040)82:0.0901137908)76:0.0372590258,(((Ferrimonas_kyonanensis_WP_028112273.1_Group_4c:0.0846255289,Ferrimonas_futtsuensis_WP_028108808.1_Group_4c:0.1379630021)100:0.1126707819,Photobacterium_sp._AK15_WP_007468176.1_Group_4c:0.1509292378)100:0.1568253983,((Rhodopseudomonas_palustris_WP_011474902.1_Group_4c:0.2979595894,Rhodospirillum_rubrum_WP_011389179.1_Group_4c:0.1490389462)100:0.1021087966,((Rhodovulum_sp._PH10_WP_008388614.1_Group_4c:0.1443393798,Pleomorphomonas_oryzae_WP_026790609.1_Group_4c:0.2486525924)100:0.1374230847,(Uliginosibacterium_gangwonense_WP_018606884.1_Group_4c:0.2067027986,Paludibacterium_yongneupense_WP_028535106.1_Group_4c:0.1105572632)100:0.1175834662)100:0.1811085649)100:0.1179821987)100:0.0980204898)99:0.1135566296,((Sulfurospirillum_multivorans_WP_025344446.1_Group_4c:0.1579567582,Sulfurospirillum_deleyianum_WP_012856977.1_Group_4c:0.3642412233)100:0.3223189152,(Nautilia_profundicola_WP_015902767.1_Group_4c:0.1377601057,Caminibacter_mediatlanticus_WP_007473061.1_Group_4c:0.4160007672)100:0.1180926234)100:0.1849839229)100:0.4242996754,((Thermodesulfobacterium_thermophilum_WP_022856172.1_Group_4d:0.0017302169,Thermodesulfobacterium_hveragerdense_WP_028841464.1_Group_4d:0.0581544582)100:0.5625703992,Thermodesulfobium_narugense_WP_013756005.1_Group_4d:0.4389469396)100:0.2904841436)99:0.0732863422,((((Thermobrachium_celere_WP_018661973.1_Group_4d:0.0327903504,Caloramator_sp._ALD01_WP_027308223.1_Group_4d:0.0384621731)100:0.0866591009,Caloramator_australicus_WP_008908605.1_Group_4d:0.1289082899)100:0.1665270418,(Clostridium_celatum_WP_005210163.1_Group_4d:0.2395438771,Clostridium_lundense_WP_027624751.1_Group_4d:0.3053751426)100:0.0914005172)100:0.2477162754,(Clostridium_paraputrificum_WP_027099538.1_Group_4d:0.1025264408,Azospirillum_halopraeferens_WP_029009221.1_Group_4d:0.1764917417)100:0.6442895818)94:0.0692653548)94:0.1269333029,(((((((((Elusimicrobium_minutum_WP_012415297.1_Group_4d:0.3116740765,OGR38599.1:0.2076974347)100:0.2101018844,(((Pelobacter_propionicus_WP_011737331.1_Group_4d:0.2703739393,OGV58663.1:0.2740343235)83:0.0405284781,(OGV40124.1:0.1517146163,WP_052569507.1:0.3181788520)97:0.0601119868)86:0.0295905034,OGC36805.1:0.3138911522)100:0.0672311891)71:0.0263242181,OJU09134.1:0.2150308682)100:0.1167539573,OGS20111.1:0.3998618240)94:0.0358911534,OGF05053.1:0.4092787645)88:0.0441125846,OGS17601.1:0.4262704237)91:0.0600061680,(((Methanoregula_formicica_WP_015284192.1_Group_4d:0.2555482142,OGS45312.1:0.2004157999)100:0.1701809179,OGS50808.1:0.3302578475)100:0.1808405352,(Halorhabdus_tiamatea_WP_008528233.1_Group_4d:0.0289216259,Halorhabdus_utahensis_WP_015789964.1_Group_4d:0.0526007338)100:0.5677485432)98:0.0940708773)98:0.0624690717,(((Anaerolinea_thermophila_WP_013560598.1_Group_4d:0.1688031344,((KPL71028.1:0.2130532693,WP_062417842.1:0.2712916478)86:0.0706689123,((OGO20034.1:0.2578567369,WP_095041790.1:0.3121619388)88:0.0510954300,OQY81639.1:0.3676485324)82:0.0873780662)80:0.0219679957)82:0.0566451484,WP_061918525.1:0.2328074115)92:0.0798182892,WP_062282954.1:0.3727120206)100:0.3483250686)100:0.2098174429,(((((((((Caldicellulosiruptor_obsidiansis_WP_013290727.1_Group_4e:0.0341148879,Caldicellulosiruptor_saccharolyticus_WP_011917066.1_Group_4e:0.0314237620)100:0.1593285218,(Clostridium_cellulolyticum_WP_015926708.1_Group_4e:0.0558988016,Clostridium_termitidis_WP_004628623.1_Group_4e:0.0769906723)100:0.2540433330)100:0.0694192898,(((((Thermoanaerobacter_wiegelii_WP_014062054.1_Group_4e:0.0235536799,(Thermoanaerobacter_ethanolicus_WP_003868941.1_Group_4e:0.0394972856,Caldanaerobacter_subterraneus_WP_011024634.1_Group_4e:0.0965893347)100:0.0337120116)100:0.1221022957,Thermoanaerobacter_italicus_WP_012995592.1_Group_4e:0.0684831182)100:0.0725105305,Thermoanaerobacterium_saccharolyticum_WP_014757614.1_Group_4e:0.1443812674)100:0.1002983400,(Coprothermobacter_platensis_WP_018962513.1_Group_4e:0.1283855606,Caldanaerobius_polysaccharolyticus_WP_026486855.1_Group_4e:0.1294405396)100:0.1282778661)100:0.0459305576,(((((((((WP_021758533.1:0.2098187999,(Desulfovibrio_putealis_WP_027190463.1_Group_4e:0.2204681091,Desulfovibrio_magneticus_WP_012749853.1_Group_4e:0.1565390490)99:0.0790002442)34:0.0199129518,(Desulfovibrio_vulgaris_WP_010937737.1_Group_4e:0.1439255666,Desulfovibrio_sp._A2_WP_007524167.1_Group_4e:0.0625779556)100:0.1376342747)63:0.0450451643,(((Desulfovibrio_alkalitolerans_WP_020887613.1_Group_4e:0.0691687576,Desulfovibrio_sp._X2_WP_020879492.1_Group_4e:0.0794539867)100:0.0560500487,Desulfovibrio_inopinatus_WP_027182881.1_Group_4e:0.2368992342)77:0.0158596377,(Desulfonatronum_lacustre_WP_028572004.1_Group_4e:0.1169752794,Desulfonauticus_sp._A7A_WP_029967123.1_Group_4e:0.3725451040)90:0.0982276213)58:0.0366543474)68:0.0242786910,(((Desulfovibrio_salexigens_WP_015853104.1_Group_4e:0.0278386930,(Desulfovibrio_zosterae_WP_027723401.1_Group_4e:0.0391709722,Desulfovibrio_hydrothermalis_WP_015336113.1_Group_4e:0.0609643226)100:0.0265677952)100:0.0496817497,Desulfovibrio_bastinii_WP_027178908.1_Group_4e:0.0735515641)100:0.1060199048,Desulfovibrio_africanus_WP_005986921.1_Group_4e:0.1330948200)82:0.0185591930)82:0.0308602506,(((Desulfovibrio_aespoeensis_WP_013515288.1_Group_4e:0.0515105836,Desulfovibrio_piezophilus_WP_015414775.1_Group_4e:0.0689785131)100:0.0343208782,Desulfovibrio_desulfuricans_WP_014323623.1_Group_4e:0.0859372512)100:0.0601650498,(Desulfovibrio_longus_WP_022661459.1_Group_4e:0.1578539317,(Desulfovibrio_oxyclinae_WP_018125731.1_Group_4e:0.1593686240,Desulfobacter_curvatus_WP_020585229.1_Group_4e:0.1728730995)98:0.0434790146)86:0.0249015448)100:0.0754473541)88:0.0349577707,(Desulfocurvus_vexinensis_WP_028587759.1_Group_4e:0.1795460007,(Geobacter_sp._M18_WP_015720170.1_Group_4e:0.2895583578,Desulfomicrobium_escambiense_WP_028576381.1_Group_4e:0.2659606318)95:0.0379895577)94:0.0262358715)90:0.0515185079,(Desulfovibrio_cuneatus_WP_027187946.1_Group_4e:0.2418181813,Desulfovibrio_desulfuricans_WP_012625292.1_Group_4e:0.3975679803)77:0.0158640201)87:0.0467963015,((((WP_011929095.1:0.0452241072,Dehalococcoides_mccartyi_WP_010936594.1_Group_4e:0.0014263956)100:0.3514077182,(Desulforudis_audaxviator_WP_012302199.1_Group_4e:0.2151317692,Ammonifex_degensii_WP_015738579.1_Group_4e:0.3023540547)100:0.1315451187)78:0.0884902389,Thermacetogenium_phaeum_WP_015051201.1_Group_4e:0.3391501871)100:0.0954686977,Syntrophothermus_lipocalidus_WP_013174844.1_Group_4e:0.5701785660)98:0.1325821633)58:0.0411324909,Desulfonatronovibrio_hydrogenovorans_WP_028573897.1_Group_4e:0.3239440711)71:0.0704192826)70:0.0371480940)70:0.0652983651,((((((((WP_027622667.1:0.0891137637,WP_010251151.1:0.0663238896)100:0.1235833856,(((OGH94446.1:0.2235097305,(((((WP_011448732.1:0.3899747398,(Methanoplanus_petrolearius_WP_013328417.1_Group_4e:0.0872536488,Methanoplanus_limicola_WP_004077817.1_Group_4e:0.0673103568)100:0.1605958292)99:0.0563638840,((Methanoregula_boonei_WP_011991040.1_Group_4e:0.2112886254,Methanosphaerula_palustris_WP_012619310.1_Group_4e:0.1887171013)100:0.0582700551,Methanofollis_liminatans_WP_004039320.1_Group_4e:0.2359570012)100:0.0534453016)94:0.0461950131,Methanoregula_formicica_WP_015284201.1_Group_4e:0.2038593711)100:0.0633278815,(Methanoculleus_bourgensis_WP_014867437.1_Group_4e:0.0949982788,Methanoculleus_marisnigri_WP_011843203.1_Group_4e:0.0490873861)100:0.2295048543)100:0.1716568839,Opitutus_terrae_WP_012376920.1_Group_4e:0.3873875628)98:0.0323066990)64:0.0443492697,EKD26902.1:0.2361707676)63:0.0043560014,KJJ85970.1:0.3099625771)99:0.0506529997)99:0.0238274818,Clostridium_celatum_WP_005213155.1_Group_4e:0.3500906099)98:0.0240551329,((OGV56416.1:0.2007180685,(Thioflavicoccus_mobilis_WP_015282154.1_Group_4e:0.2260287344,(Thiocystis_violascens_WP_014777057.1_Group_4e:0.1024033558,Allochromatium_vinosum_WP_012969568.1_Group_4e:0.1341741581)100:0.0672775057)100:0.2974004714)89:0.0824625173,(Geobacter_uraniireducens_WP_011937735.1_Group_4e:0.0865581720,Desulfuromonas_sp._TF_WP_027716617.1_Group_4e:0.1163643851)100:0.2852284455)88:0.0383950548)90:0.0425721980,((Methanomassiliicoccus_intestinalis_WP_020449518.1_Group_4e:0.3314938167,Anaerovorax_odorimutans_WP_027399701.1_Group_4e:0.1687302467)100:0.0994478493,(((Dialister_succinatiphilus_WP_008860581.1_Group_4e:0.1541270639,Dialister_sp._CAG_486_WP_022106764.1_Group_4e:0.1220246930)100:0.1832550799,Dialister_invisus_WP_007070913.1_Group_4e:0.2276308232)100:0.1880904430,((Collinsella_aerofaciens_WP_006235754.1_Group_4e:0.3631013593,((Collinsella_stercoris_WP_006720658.1_Group_4e:0.0581889313,Collinsella_tanakaei_WP_009142078.1_Group_4e:0.1131275620)100:0.0299856176,Collinsella_sp._CAG_398_WP_022349360.1_Group_4e:0.1296440176)100:0.1272523904)100:0.0832142654,((((((Eggerthella_sp._CAG_1427_WP_021900040.1_Group_4e:0.0613412473,Eggerthella_sp._CAG_209_WP_022184688.1_Group_4e:0.1069514055)100:0.0792862896,Eggerthella_sp._CAG_298_WP_022363091.1_Group_4e:0.0769334717)100:0.1388349792,Cryptobacterium_curtum_WP_012803120.1_Group_4e:0.2325663183)100:0.0760149703,(Eggerthella_sp._YY7918_WP_013979777.1_Group_4e:0.0165041463,Eggerthella_lenta_WP_015760641.1_Group_4e:0.0485277513)100:0.0641419021)100:0.0545983722,(Adlercreutzia_equolifaciens_WP_022739883.1_Group_4e:0.0240983921,(Enterorhabdus_caecimuris_WP_016308760.1_Group_4e:0.0243864091,Enterorhabdus_mucosicola_WP_028026344.1_Group_4e:0.0512455647)55:0.0217957887)100:0.1264282176)100:0.0866932166,(Slackia_sp._CM382_WP_009078628.1_Group_4e:0.1666924985,(Slackia_piriformis_WP_009138996.1_Group_4e:0.0989812141,Slackia_heliotrinireducens_WP_012798463.1_Group_4e:0.1753736844)100:0.0442176236)100:0.0474782786)100:0.1509539351)100:0.2061545140)93:0.0670722686)100:0.1030127718)5:0.0234511256,(Dehalobacter_sp._FTH1_WP_020490799.1_Group_4e:0.1808761507,Syntrophobotulus_glycolicus_WP_013625216.1_Group_4e:0.1230510826)100:0.1667303031)6:0.0260885498,(((Pseudobutyrivibrio_sp._MD2005_WP_028234750.1_Group_4e:0.0309562517,Pseudobutyrivibrio_ruminis_WP_028246016.1_Group_4e:0.0309025790)100:0.1287363467,Eubacterium_xylanophilum_WP_026835345.1_Group_4e:0.1731833537)100:0.1734446973,((((Eubacterium_cylindroides_WP_015536221.1_Group_4e:0.0845880521,Streptococcus_pleomorphus_WP_022790212.1_Group_4e:0.0707108114)100:0.1828596167,Subdoligranulum_variabile_WP_007047619.1_Group_4e:0.1633792758)100:0.1548080345,Butyrivibrio_proteoclasticus_WP_026651247.1_Group_4e:0.2827162567)100:0.0371666958,(Eubacterium_cellulosolvens_WP_027871860.1_Group_4e:0.2632701003,(Lachnospira_multipara_WP_027431522.1_Group_4e:0.2322935152,Butyrivibrio_fibrisolvens_WP_027203889.1_Group_4e:0.2657497180)100:0.0552081622)100:0.0974548366)100:0.0653799549)100:0.0678115797)90:0.0199139490,((WP_012199760.1:0.1268680451,(Clostridium_aerotolerans_WP_026892028.1_Group_4e:0.0814192038,Clostridium_methoxybenzovorans_WP_024346172.1_Group_4e:0.0975764998)100:0.0807877751)100:0.0765719526,Ruminiclostridium_thermocellum_WP_003514863.1_Group_4e:0.1184659901)100:0.1279706592)100:0.1048887698)78:0.0963398762,(Methanosarcina_barkeri_WP_011305188.1_Group_4e:0.1043017307,Methanosarcina_mazei_WP_011034248.1_Group_4e:0.0834825500)100:0.5007397441)100:0.1575589284,Rifle_contig_47474_22:0.6456460826)82:0.0810062484,(Methanomassiliicoccus_luminyensis_WP_019176382.1_Group_4e:0.6461130563,((((Methanocella_paludicola_WP_012899275.1_Group_4e:0.0657663328,Methanocella_conradii_WP_014405402.1_Group_4e:0.0920378289)98:0.0399324473,Methanocella_paludicola_WP_012899230.1_Group_4e:0.1047066093)98:0.1294957563,Methanocella_arvoryzae_WP_012035507.1_Group_4e:0.1300457610)100:0.6271767310,((Sulfuricurvum_kujiense_WP_013460916.1_Group_4e:0.2776222679,Sulfurimonas_gotlandica_WP_008340210.1_Group_4e:0.2723135341)100:0.2781607124,((Caminibacter_mediatlanticus_WP_007474009.1_Group_4e:0.2953670290,(Lebetimonas_sp._JH292_WP_024789181.1_Group_4e:0.1370807285,Nautilia_profundicola_WP_012663581.1_Group_4e:0.1255040658)100:0.1200980853)100:0.2212411936,(Desulfurobacterium_thermolithotrophum_WP_013638341.1_Group_4e:0.1223765022,Thermovibrio_ammonificans_WP_013537236.1_Group_4e:0.1329211184)100:0.2348061534)97:0.0987372357)100:0.5503138309)37:0.0732425021)75:0.0534554405)98:0.2118686351,(((((((Methanocaldococcus_jannaschii_WP_010870018.1_Group_4d:0.0383599439,Methanocaldococcus_fervens_WP_015790909.1_Group_4d:0.0614159081)100:0.0329517676,Methanocaldococcus_vulcanius_WP_015732568.1_Group_4d:0.0693404775)100:0.0588696821,((Methanotorris_formicicus_WP_007045054.1_Group_4d:0.0706984953,Methanotorris_igneus_WP_013799750.1_Group_4d:0.0296086102)100:0.0665972432,(((((WP_011171406.1:0.0284800541,Methanococcus_maripaludis_WP_012193964.1_Group_4d:0.0335359197)100:0.0841252829,Methanococcus_vannielii_WP_011972581.1_Group_4d:0.0711453298)100:0.0454148945,Methanococcus_voltae_WP_013180984.1_Group_4d:0.2176160639)100:0.0984633151,Methanothermococcus_thermolithotrophicus_WP_018154556.1_Group_4d:0.0779582210)100:0.0439508220,(Methanothermococcus_okinawensis_WP_013867209.1_Group_4d:0.1352280792,Methanococcus_aeolicus_WP_011973090.1_Group_4d:0.2036194022)100:0.0350397015)100:0.0657299978)100:0.1029293410)100:0.0915304277,Methanocaldococcus_infernus_WP_013100690.1_Group_4d:0.3219808089)85:0.0516743927,Methanocaldococcus_villosus_WP_004592818.1_Group_4d:0.1898057299)100:0.2359088906,((((Methanobrevibacter_ruminantium_WP_012956197.1_Group_4d:0.1294646733,Methanobrevibacter_smithii_WP_019266264.1_Group_4d:0.2140803241)100:0.0498871496,Methanobrevibacter_sp._AbM4_WP_016358530.1_Group_4d:0.1888633967)100:0.1419928819,(Methanothermobacter_marburgensis_WP_013295617.1_Group_4d:0.1768458186,(((Methanobacterium_sp._MB1_WP_023992259.1_Group_4d:0.0464511263,Methanobacterium_formicicum_WP_004031618.1_Group_4d:0.0639298605)100:0.0581326995,Methanobacterium_lacus_WP_013644869.1_Group_4d:0.1444418795)100:0.0471640798,Methanobacterium_paludis_WP_013825480.1_Group_4d:0.1031061023)100:0.0844879452)100:0.0927024390)100:0.3095221182,(((((Methanoplanus_limicola_WP_004076146.1_Group_4d:0.2170442601,Methanoplanus_petrolearius_WP_013329140.1_Group_4d:0.2139255658)100:0.1330339917,Methanocorpusculum_labreanum_WP_011832947.1_Group_4d:0.5201103520)58:0.0509386154,Methanospirillum_hungatei_WP_011449071.1_Group_4d:0.2777314289)61:0.0516053689,((Methanoculleus_marisnigri_WP_011844026.1_Group_4d:0.0855826760,Methanoculleus_bourgensis_WP_014867151.1_Group_4d:0.0458661544)100:0.1612959072,Methanofollis_liminatans_WP_004038499.1_Group_4d:0.2309982092)97:0.0504187714)100:0.4392227716,Methanopyrus_kandleri_WP_011018833.1_Group_4d:0.7179498665)60:0.0745308684)73:0.1115026855)100:0.4925119489,((((((Methanocaldococcus_jannaschii_WP_010870540.1_Group_4d:0.0088471438,Methanocaldococcus_vulcanius_WP_015732720.1_Group_4d:0.0998650015)100:0.0389060783,Methanocaldococcus_fervens_WP_012794989.1_Group_4d:0.0253834314)100:0.0312642136,(Methanocaldococcus_villosus_WP_004590220.1_Group_4d:0.1159212823,Methanocaldococcus_infernus_WP_013099747.1_Group_4d:0.4029470812)83:0.0705330952)83:0.1271149559,(((Methanothermococcus_thermolithotrophicus_WP_018154032.1_Group_4d:0.0690249446,(((BAP63347.1:0.0149269632,Methanococcus_maripaludis_WP_012194251.1_Group_4d:0.0107796452)100:0.0970919977,Methanococcus_vannielii_WP_011972283.1_Group_4d:0.0622686928)100:0.0446574287,Methanococcus_voltae_WP_013180047.1_Group_4d:0.2319892904)97:0.0698128249)29:0.0220612100,(Methanotorris_formicicus_WP_007044316.1_Group_4d:0.0860354209,Methanotorris_igneus_WP_013798188.1_Group_4d:0.0150617016)28:0.0396949050)27:0.0309590522,(Methanococcus_aeolicus_WP_011973026.1_Group_4d:0.1068677757,Methanothermococcus_okinawensis_WP_013866214.1_Group_4d:0.1138343817)98:0.0463329087)98:0.1188945166)99:0.4079020283,((((Methanobacterium_sp._MB1_WP_023992909.1_Group_4d:0.0524520827,Methanobacterium_formicicum_WP_004029221.1_Group_4d:0.0416858838)100:0.0950684315,(Methanobacterium_paludis_WP_013826680.1_Group_4d:0.1204375862,(Methanobacterium_lacus_WP_013643876.1_Group_4d:0.1384915233,(Methanothermobacter_marburgensis_WP_013296415.1_Group_4d:0.0245123325,Methanothermobacter_thermautotrophicus_WP_010876862.1_Group_4d:0.0572667817)100:0.1838512931)54:0.0414653026)44:0.0197125025)51:0.0482330715,(Methanobrevibacter_smithii_WP_019262598.1_Group_4d:0.2070626467,(Methanobrevibacter_ruminantium_WP_012956799.1_Group_4d:0.2262399774,Methanobrevibacter_sp._AbM4_WP_016359143.1_Group_4d:0.2481884358)69:0.0448473991)100:0.0682155588)71:0.0449482027,Methanosphaera_stadtmanae_WP_011407013.1_Group_4d:0.3074214596)100:0.3595429469)100:0.4950228959,(((((((((((((((((((((((Yersinia_enterocolitica_WP_013650389.1_Group_1c:0.0554910283,((Yokenella_regensburgei_WP_006819763.1_Group_1c:0.0633165620,Pectobacterium_atrosepticum_WP_011092818.1_Group_1c:0.0971882120)100:0.0294109649,Serratia_fonticola_WP_024528473.1_Group_1c:0.0323047281)100:0.0710578190)100:0.0633780905,(Proteus_hauseri_WP_023580917.1_Group_1c:0.1400142654,(Shimwellia_blattae_WP_002443827.1_Group_1c:0.1622958591,Escherichia_hermannii_WP_002435491.1_Group_1c:0.0811225520)100:0.0525341379)100:0.0679952858)92:0.0283227721,(Dickeya_dadantii_WP_013318689.1_Group_1c:0.1195259031,(((((Aggregatibacter_aphrophilus_WP_012771488.1_Group_1c:0.0220511560,Aggregatibacter_actinomycetemcomitans_WP_005576256.1_Group_1c:0.0276606922)100:0.0270232393,Haemophilus_pittmaniae_WP_007243608.1_Group_1c:0.0553705580)100:0.0311264662,Haemophilus_haemolyticus_WP_005638557.1_Group_1c:0.0765477731)42:0.0122381485,(Actinobacillus_succinogenes_WP_012073017.1_Group_1c:0.0781859000,(Pasteurella_bettyae_WP_005760858.1_Group_1c:0.0785861157,Mannheimia_succiniciproducens_WP_011201506.1_Group_1c:0.0472098199)100:0.0558317608)100:0.0418415674)100:0.0350782991,Actinobacillus_pleuropneumoniae_WP_005605173.1_Group_1c:0.0865026889)100:0.1504466362)25:0.0242565584)25:0.0177595006,(Aeromonas_caviae_WP_010674404.1_Group_1c:0.0897989302,(Edwardsiella_tarda_WP_005288177.1_Group_1c:0.0928239562,Hafnia_alvei_WP_004092218.1_Group_1c:0.0310912696)100:0.0412324065)100:0.0695983232)97:0.0340901446,(((((((Shigella_boydii_WP_000083052.1_Group_1c:0.0347829951,(Salmonella_enterica_WP_023228387.1_Group_1c:0.0203041195,Citrobacter_youngae_WP_006688075.1_Group_1c:0.0305342468)100:0.0157957886)68:0.0084679776,Citrobacter_koseri_WP_012135127.1_Group_1c:0.0161423014)98:0.0274677306,Leminorella_grimontii_WP_027275754.1_Group_1c:0.1009111968)100:0.0155327029,Kosakonia_radicincitans_WP_007370146.1_Group_1c:0.1336425301)99:0.0203033004,Morganella_morganii_WP_004236380.1_Group_1c:0.1380307248)100:0.0394580517,Budvicia_aquatica_WP_029095540.1_Group_1c:0.0635434773)100:0.0644539583,((Providencia_rettgeri_WP_004257943.1_Group_1c:0.0161463158,Providencia_sneebia_WP_008916675.1_Group_1c:0.0440674994)100:0.0329846042,Providencia_rustigianii_WP_006814152.1:0.0299668026)100:0.0795572271)100:0.0406091299)100:0.0633316477,Plesiomonas_shigelloides_WP_010863700.1_Group_1c:0.1446563804)100:0.2768762858,((((Magnetospirillum_magneticum_WP_011384056.1_Group_1c:0.0874937298,Magnetospirillum_gryphiswaldense_WP_024080419.1_Group_1c:0.0789648572)100:0.1305505825,((((((Dechloromonas_agitata_WP_027457220.1_Group_1c:0.1100766132,Accumulibacter_phosphatis_WP_015766767.1_Group_1c:0.1385895877)99:0.0324021358,Thauera_phenylacetica_WP_004378930.1_Group_1c:0.1334177746)99:0.0199533279,Azospira_oryzae_WP_014238024.1_Group_1c:0.1226113155)99:0.0415837411,Azoarcus_sp._KH32C_WP_015437386.1_Group_1c:0.1419040182)100:0.0416946836,Rhodoferax_ferrireducens_WP_011466351.1_Group_1c:0.1574122539)100:0.0532621312,Sulfuricella_denitrificans_WP_009206448.1_Group_1c:0.1357302302)100:0.0389985702)100:0.0628617999,(Magnetococcus_marinus_WP_011714122.1_Group_1c:0.2254078832,Sedimenticola_selenatireducens_WP_029132834.1_Group_1c:0.1059214301)100:0.0877786986)100:0.0575513358,(Azospirillum_halopraeferens_WP_029009764.1_Group_1c:0.1036218741,Azospirillum_brasilense_WP_014198378.1_Group_1c:0.1124184046)100:0.1598132828)99:0.0270684429)90:0.0428816463,((((Desulfobulbus_japonicus_WP_028581743.1_Group_1c:0.1031204733,Desulfobulbus_propionicus_WP_015725977.1_Group_1c:0.0821640862)100:0.1248921316,Desulfovermiculus_halophilus_WP_027371077.1_Group_1c:0.1966152558)92:0.0385005862,(Desulfobulbus_japonicus_WP_028579802.1_Group_1c:0.1313698107,Desulfobulbus_mediterraneus_WP_028583198.1_Group_1c:0.0826393233)100:0.3032823988)90:0.0328479427,(Thiorhodovibrio_sp._970_WP_009150983.1_Group_1c:0.0941229714,(Lamprocystis_purpurea_WP_026199142.1_Group_1c:0.0672891644,Thiocystis_violascens_WP_014780162.1_Group_1c:0.0468322877)100:0.0946001218)100:0.2084525617)91:0.0277496590)100:0.1116633283,((Anaeromyxobacter_sp._K_WP_012524582.1_Group_1c:0.2334398431,Anaeromyxobacter_sp._Fw109-5_WP_012098324.1_Group_1c:0.1987748803)100:0.0853239019,(Solibacter_usitatus_WP_011688559.1_Group_1c:0.1655359976,Koribacter_versatilis_WP_011525039.1_Group_1c:0.3376647014)100:0.0913887601)100:0.0588582930)100:0.0326099549,((((WP_011187820.1:0.0022715185,Desulfotalea_psychrophila_WP_011187820.1_Group_1c:0.0000022017)100:0.1526539163,Desulfofustis_sp._PB-SRB1_WP_023408348.1_Group_1c:0.1825647114)100:0.0755533239,Desulfocapsa_sulfexigens_WP_015403419.1_Group_1c:0.1184298175)100:0.0987671450,(((Thermodesulfatator_indicus_WP_013906919.1_Group_1c:0.0500255749,Thermodesulfatator_atlanticus_WP_022854121.1_Group_1c:0.0620846916)100:0.1373458644,(Thermodesulfobacterium_hveragerdense_WP_028840815.1_Group_1c:0.0908155993,Thermodesulfobacterium_geofontis_WP_013909681.1_Group_1c:0.1108885206)100:0.1366831111)100:0.0569591396,((Desulfurobacterium_thermolithotrophum_WP_013638066.1_Group_1c:0.0657710890,Thermovibrio_ammonificans_WP_013537874.1_Group_1c:0.0892918308)100:0.0370815831,Desulfurobacterium_sp._TC5-1_WP_022846122.1_Group_1c:0.1537476345)100:0.1492841969)97:0.0331838479)97:0.0293750764)100:0.0752087205,((((((Geobacter_sp._M18_WP_015721386.1_Group_1c:0.0324492222,Geobacter_sp._M21_WP_012774796.1_Group_1c:0.0193718464)100:0.0764730549,Geobacter_uraniireducens_WP_011938839.1_Group_1c:0.0479277179)100:0.0507529182,Geobacter_lovleyi_WP_012468242.1_Group_1c:0.1762545433)93:0.0242878769,Geobacter_sulfurreducens_WP_010941450.1_Group_1c:0.1066987068)100:0.0435911393,Flexistipes_sinusarabici_WP_013886108.1_Group_1c:0.4688091854)100:0.0269601159,(Denitrovibrio_acetiphilus_WP_013010514.1_Group_1c:0.2073510634,Geovibrio_sp._L21-Ace-BES_WP_022851983.1_Group_1c:0.2227957301)100:0.0659491094)100:0.1406699615)100:0.2398191463,((Akkermansia_muciniphila_WP_012421152.1_Group_1f:0.3997768921,(((Corynebacterium_amycolatum_WP_005509950.1_Group_1f:0.1762611582,(Corynebacterium_pyruviciproducens_WP_016458088.1:0.0313594796,Corynebacterium_glucuronolyticum_WP_005388873.1_Group_1f:0.0486929474)100:0.1764495769)73:0.0436110851,((Corynebacterium_diphtheriae_WP_014310124.1_Group_1f:0.1543084950,Corynebacterium_vitaeruminis_WP_025252525.1_Group_1f:0.2672992651)31:0.0557595102,(Corynebacterium_durum_WP_006062526.1_Group_1f:0.1384328572,Corynebacterium_freiburgense_WP_027012481.1_Group_1f:0.1330220392)31:0.0293182923)78:0.0517116640)94:0.0695657861,(((Mobiluncus_curtisii_WP_004007712.1_Group_1f:0.0513398799,Varibaculum_cambriense_WP_022865058.1_Group_1f:0.0640230642)100:0.0519054144,Mobiluncus_mulieris_WP_004013385.1_Group_1f:0.1357746750)100:0.1220934073,Dehalobacter_sp._FTH1_WP_020489980.1_Group_1f:0.1652663080)100:0.0631626873)100:0.2806029810)100:0.0664146543,Geobacter_bremensis_WP_026840074.1_Group_1f:0.3447289359)100:0.2144025787)77:0.0722814089,(Frankia_sp._BCU110501_WP_018502767.1_Group_1f:0.0633809402,(Frankia_sp._EUN1f_WP_006544185.1_Group_1f:0.0462057997,Frankia_sp._BMG5.12_WP_018637732.1_Group_1f:0.0270406814)100:0.0288423410)100:0.5209798464)50:0.0593195998,(((((((((((((((((Shigella_sonnei_WP_000107390.1_Group_1d:0.0046109722,WP_000107403.1:0.0021131955)100:0.0211406625,(Edwardsiella_tarda_WP_005282283.1_Group_1d:0.0237147096,(Citrobacter_youngae_WP_006685852.1_Group_1d:0.0216266030,Salmonella_enterica_WP_023228007.1_Group_1d:0.0334317877)100:0.0191403958)99:0.0223726178)100:0.0988097269,Plesiomonas_shigelloides_WP_010863916.1_Group_1d:0.0491728860)100:0.0910589772,(Bilophila_wadsworthia_WP_005026843.1_Group_1d:0.1900773243,Lawsonia_intracellularis_WP_011526524.1_Group_1d:0.1969965073)100:0.1711843619)100:0.1394863907,Salmonella_enterica_WP_023226188.1_Group_1d:0.1585834967)90:0.0327805887,Burkholderia_phymatum_WP_012406417.1_Group_1d:0.1676429624)100:0.0792415913,(Leptospirillum_ferrooxidans_WP_014450582.1_Group_1d:0.1451658310,(Methylacidiphilum_fumariolicum_WP_009059758.1_Group_1d:0.1354681259,Methylacidiphilum_infernorum_WP_012463656.1_Group_1d:0.0878277309)100:0.1872231191)96:0.0613729332)84:0.0167127443,(Azoarcus_sp._BH72_WP_011767509.1_Group_1d:0.0637662348,((Dechloromonas_aromatica_WP_011289709.1_Group_1a:0.0281393896,Azonexus_hydrophilus_WP_028993715.1_Group_1d:0.0467102679)100:0.0380910347,Azovibrio_restrictus_WP_026685892.1_Group_1d:0.0688060430)100:0.0894282885)99:0.0307983722)86:0.0203001458,Beggiatoa_alba_WP_002683184.1_Group_1d:0.1692090021)81:0.0166690123,(((((((Thiocapsa_roseopersicina_AAA27410.1_Group_1d:0.0567148794,Thioflavicoccus_mobilis_WP_015282042.1_Group_1d:0.0850066912)96:0.0277531229,Thiocystis_violascens_WP_014779996.1_Group_1d:0.0274158404)93:0.0173817049,Thiorhodococcus_drewsii_WP_007039718.1_Group_1d:0.0358887993)95:0.0307826049,Lamprocystis_purpurea_WP_020502968.1_Group_1d:0.0554064763)96:0.0237301383,Thiorhodovibrio_sp._970_WP_009149949.1_Group_1d:0.0885607844)100:0.0294869514,Alkalilimnicola_ehrlichii_WP_011629764.1_Group_1d:0.1739166639)69:0.0109603538,(Thiothrix_nivea_WP_002706872.1_Group_1d:0.0880423408,(Methylococcus_capsulatus_WP_017366017.1_Group_1d:0.0559906812,Methylocaldum_szegediense_WP_026610556.1_Group_1d:0.0634527057)100:0.0737351273)66:0.0182317992)78:0.0163356351)83:0.0248480803,((((((Methylobacter_tundripaludum_WP_027149878.1_Group_1d:0.0192978434,Methylobacter_marinus_WP_020157432.1_Group_1d:0.0295711026)100:0.0205767052,(Methylomonas_sp._MK1_WP_020483431.1_Group_1d:0.0304972743,Methylomonas_methanica_WP_013818449.1_Group_1d:0.0277290477)100:0.0130944747)100:0.0980407615,Rhodomicrobium_vannielii_WP_013418645.1_Group_1d:0.1149217334)98:0.0189766140,Hyphomicrobium_denitrificans_WP_015597373.1_Group_1d:0.0997367530)7:0.0165651070,((Labrenzia_aggregata_WP_006939138.1_Group_1d:0.0727235952,Mesorhizobium_alhagi_WP_008838370.1_Group_1d:0.0811746156)97:0.0193352032,(Terasakiella_pusilla_WP_028877918.1_Group_1d:0.1002798708,Novosphingobium_nitrogenifigens_WP_008068262.1_Group_1d:0.0960197258)100:0.0351990867)100:0.0335166810)99:0.0535656651,(((((Rhodobacter_sp._SW2_WP_008030831.1_Group_1d:0.0590258887,Rhodobacter_sp._CACIA14H1_WP_023664202.1_Group_1d:0.0406689016)96:0.0216909744,Rhodobacter_sphaeroides_WP_002720659.1_Group_1d:0.0462104103)95:0.0147745918,(((Citreicella_sp._SE45_WP_008886699.1_Group_1d:0.0367449400,(Pelagibaca_bermudensis_WP_007796504.1_Group_1d:0.0144706600,Citreicella_sp._357_WP_009505608.1_Group_1d:0.0509214795)100:0.0277584207)100:0.0279665703,Salipiger_mucosus_WP_020041893.1_Group_1d:0.0615619026)100:0.0255170342,Sagittula_stellata_WP_005863657.1_Group_1d:0.0314449710)97:0.0309465176)79:0.0056649729,((Paracoccus_sp._J55_WP_028714011.1_Group_1d:0.0354323334,Paracoccus_yeei_WP_028717753.1_Group_1d:0.0390311811)100:0.0304178302,Roseovarius_sp._TM1035_WP_008282509.1_Group_1d:0.0727860964)91:0.0108658187)99:0.0805702306,((((((((((Xanthobacter_sp._91_WP_029556065.1_Group_1d:0.0303520480,Azorhizobium_caulinodans_WP_012169130.1_Group_1d:0.0584348319)99:0.0282786902,Ancylobacter_sp._FA202_WP_018391449.1:0.0296669625)99:0.0193305539,((Komagataeibacter_kakiaceti_WP_025813214.1_Group_1d:0.0475264367,(Acetobacter_okinawensis_WP_025825897.1_Group_1d:0.0513632255,Acetobacter_papayae_WP_025861579.1_Group_1d:0.0465101569)100:0.0258141238)100:0.0166221344,Beijerinckia_indica_WP_012384150.1_Group_1d:0.0557140002)100:0.0950544732)100:0.0247742970,Bosea_sp._117_WP_029356678.1_Group_1d:0.0738635814)99:0.0285481559,(Azospirillum_lipoferum_WP_014249365.1_Group_1d:0.0770266613,Azospirillum_halopraeferens_WP_029009006.1_Group_1d:0.0512125546)100:0.0504783109)100:0.0356632026,(Oligotropha_carboxidovorans_WP_013913761.1_Group_1d:0.0798429382,Asticcacaulis_sp._AC466_WP_023457248.1_Group_1d:0.1095488343)98:0.0190014800)98:0.0178884286,(Thiomonas_intermedia_WP_013124489.1_Group_1d:0.1060074563,Thiothrix_disciformis_WP_020394857.1_Group_1d:0.1033747066)100:0.0432389620)98:0.0189319831,(Thiomicrospira_sp._MA2-6_WP_029939087.1_Group_1d:0.0367341855,Hydrogenovibrio_marinus_WP_029908155.1_Group_1d:0.0470192781)100:0.1173245733)99:0.0198500374,(((Solimonas_flava_WP_028007256.1_Group_1d:0.0524646053,((((Rubrivivax_gelatinosus_WP_014429772.1_Group_1d:0.0379896856,Ideonella_sp._B508-1_WP_022981892.1_Group_1d:0.0510513157)69:0.0197202765,Derxia_gummosa_WP_028309978.1_Group_1d:0.0663358397)67:0.0083268992,(((Methyloversatilis_universalis_WP_008063479.1_Group_1d:0.0141796038,((Cupriavidus_sp._UYPR2.512_WP_018314860.1_Group_1d:0.0394216112,Acidovorax_sp._JHL-9_WP_026436975.1_Group_1d:0.0213228886)100:0.0111159705,Cupriavidus_metallidurans_WP_011516064.1_Group_1d:0.0265769545)100:0.0515339607)70:0.0113360866,Methyloversatilis_sp._NVD_WP_026224841.1_Group_1d:0.0247304244)78:0.0276679061,((Variovorax_paradoxus_WP_018904264.1_Group_1d:0.0348257862,Polaromonas_naphthalenivorans_WP_011801364.1_Group_1d:0.0545164232)83:0.0145452475,Methylibium_petroleiphilum_WP_011830409.1_Group_1d:0.0316994047)100:0.0327341876)92:0.0301062008)88:0.0156251352,(Azohydromonas_australica_WP_028999751.1_Group_1d:0.0708002971,(WP_011153927.1:0.0000029233,Ralstonia_eutropha_WP_011153927.1_Group_1d:0.0000027690)100:0.0672295280)99:0.0167400148)88:0.0143868102)99:0.0226309075,Alcaligenes_hydrogenophilus_AAB25780.1_Group_1d:0.1826483958)100:0.0205921940,((Pseudomonas_veronii_WP_017845591.1_Group_1d:0.0298238178,(Pseudomonas_nitroreducens_WP_024762404.1_Group_1d:0.0324681271,Pseudomonas_aeruginosa_WP_023105852.1_Group_1d:0.0286270368)100:0.0172358533)100:0.0473938764,(Burkholderia_mimosarum_WP_028215130.1_Group_1d:0.0102415583,Burkholderia_sp._JPY251_WP_018435806.1_Group_1d:0.0749911809)100:0.0864480385)100:0.0554498671)100:0.0849311872)100:0.0291629376,(((((Marinobacterium_litorale_WP_027853880.1_Group_1d:0.0252814252,Azotobacter_vinelandii_WP_012703499.1:0.0828069756)100:0.0200285361,Oceanospirillum_beijerinckii_WP_028302021.1_Group_1d:0.0479363776)100:0.0200529597,Marinobacterium_jannaschii_WP_027859843.1_Group_1d:0.0923606884)88:0.0169362738,Neptuniibacter_caesariensis_WP_007019929.1_Group_1d:0.0453645250)88:0.0167885002,(Alteromonas_macleodii_WP_020745479.1_Group_1d:0.0705865661,Oceanobacter_kriegii_WP_028293254.1_Group_1d:0.0804668154)100:0.0274578709)100:0.1142629328)100:0.1154098768)100:0.0448652065)99:0.0606041287)95:0.0247030982,((((((Methylosinus_sp._LW4_WP_018266919.1_Group_1d:0.0316888108,Methylosinus_trichosporium_WP_003612200.1_Group_1d:0.0219138731)100:0.0641164998,(((Rhodopseudomonas_sp._B29_WP_022723664.1_Group_1d:0.0296008087,Bradyrhizobium_oligotrophicum_WP_015668917.1_Group_1d:0.0215707235)100:0.0328663691,Methylocystis_sp._SC2_WP_014891816.1_Group_1d:0.0804131550)75:0.0145046875,((((Rhizobium_etli_WP_020923409.1_Group_1d:0.0746736169,(Sinorhizobium_arboris_WP_028002579.1_Group_1d:0.0376392069,(Ensifer_sp._BR816_WP_018240255.1_Group_1d:0.0271263718,Sinorhizobium_meliloti_WP_018098934.1_Group_1d:0.0617749350)100:0.0257073330)99:0.0057038724)87:0.0014985897,Rhizobium_mongolense_WP_022718972.1_Group_1d:0.0242710173)97:0.0119106064,Rhizobium_leguminosarum_WP_018517046.1_Group_1d:0.0124983204)98:0.0173048050,(Mesorhizobium_amorphae_WP_006205723.1_Group_1d:0.0612501399,Rhizobium_selenitireducens_WP_028738633.1_Group_1d:0.0672856062)67:0.0120323261)100:0.0311502833)100:0.0330705613)99:0.0171395978,Pleomorphomonas_oryzae_WP_026790280.1_Group_1d:0.0938820870)72:0.0140494935,Bradyrhizobium_elkanii_WP_028336746.1_Group_1d:0.1392986359)84:0.0291036681,Methylocystis_parvus_WP_016919626.1_Group_1d:0.0466960655)90:0.0204488816,(Phaeospirillum_fulvum_WP_021130964.1_Group_1d:0.0846368515,Rhodopseudomonas_palustris_WP_011156496.1_Group_1d:0.0891341860)100:0.0375498226)100:0.0407863094)94:0.0239292403,(Rhodospirillum_rubrum_WP_011388917.1_Group_1d:0.1580475946,Caenispirillum_salinarum_WP_009540200.1_Group_1d:0.1825736994)98:0.0344654639)100:0.1566342218,(((Veillonella_dispar_WP_005386103.1_Group_1d:0.0776687767,((Veillonella_ratti_WP_006555093.1_Group_1d:0.0749365370,Veillonella_magna_WP_028254735.1_Group_1d:0.0624206133)100:0.0596781242,Veillonella_montpellierensis_WP_028257253.1_Group_1d:0.1037391445)63:0.0545120325)100:0.1723519055,(((Anaeromusa_acidaminophila_WP_018702099.1_Group_1d:0.2355822961,(((((Centipeda_periodontii_WP_006305436.1_Group_1d:0.0275923103,(Selenomonas_flueggei_WP_006690835.1_Group_1d:0.0425421185,Selenomonas_artemidis_WP_026762838.1_Group_1d:0.0709225780)100:0.0178331040)99:0.0130493631,Selenomonas_noxia_WP_006696448.1_Group_1d:0.0323124739)100:0.1390779067,(((Selenomonas_bovis_WP_019542170.1_Group_1d:0.0922689244,Mitsuokella_multacida_WP_005840788.1_Group_1d:0.1005305736)29:0.0200634753,Selenomonas_ruminantium_WP_029541750.1_Group_1d:0.1196825434)100:0.0434373515,Selenomonas_sputigena_WP_006192752.1:0.1842503228)100:0.0480068303)100:0.0435708856,Megamonas_hypermegale_WP_027889016.1_Group_1d:0.2959499486)99:0.0675893036,Zymophilus_raffinosivorans_WP_019554568.1_Group_1d:0.1057669463)92:0.0431154266)6:0.0309046131,(Pelosinus_fermentans_WP_007954318.1_Group_1d:0.1148006543,Sporomusa_ovata_WP_021167302.1_Group_1d:0.1375866286)98:0.0409163800)92:0.0269061816,(Thermosinus_carboxydivorans_WP_007290417.1_Group_1d:0.1072346845,Acetonema_longum_WP_004573252.1_Group_1d:0.1094495918)100:0.0355056275)99:0.0625252470)100:0.1001122273,((WP_010880393.1:0.0021203241,Aquifex_aeolicus_WP_010880393.1_Group_1d:0.0000024184)100:0.0887645251,((Hydrogenivirga_sp._128-5-R1-1_WP_008286892.1_Group_1d:0.0766484915,((Hydrogenobacter_thermophilus_WP_012963651.1_Group_1d:0.0389186626,Thermocrinis_albus_WP_012992146.1_Group_1d:0.0632867585)97:0.0181464616,Thermocrinis_ruber_WP_025306136.1_Group_1d:0.0414101306)100:0.0329378670)100:0.0352958280,Hydrogenobaculum_sp._Y04AAS1_WP_012513102.1_Group_1d:0.1797808123)16:0.0360511937)100:0.0942532270)100:0.3991772182)100:0.1071925678,((Dehalobacter_restrictus_WP_025206080.1_Group_1d:0.1101329927,((Desulfitobacterium_dehalogenans_WP_014794600.1_Group_1d:0.0222313663,Desulfitobacterium_hafniense_WP_005811167.1_Group_1d:0.0299092394)100:0.0372430144,Desulfitobacterium_dichloroeliminans_WP_015261076.1_Group_1d:0.0731245571)100:0.0581420508)100:0.0513084117,((Desulfosporosinus_orientis_WP_014186363.1_Group_1d:0.0579721605,(Desulfosporosinus_sp._OT_WP_009623566.1_Group_1d:0.0597544292,Desulfosporosinus_meridiei_WP_014904046.1_Group_1d:0.0387570545)100:0.0215402263)100:0.0291132194,Desulfosporosinus_acidiphilus_WP_014826810.1_Group_1d:0.0536612736)100:0.0546342943)100:0.2509601570)32:0.0501722963,((Chloroherpeton_thalassium_WP_012501193.1_Group_1d:0.1132294366,Prosthecochloris_aestuarii_WP_012505437.1_Group_1d:0.0956162917)100:0.0338294904,(((Pelodictyon_phaeoclathratiforme_WP_012508571.1_Group_1d:0.0309166880,(Chlorobium_ferrooxidans_WP_006366944.1_Group_1d:0.0463679919,Pelodictyon_luteolum_WP_011358178.1_Group_1d:0.0866042433)97:0.0129992011)100:0.0262237567,(Chlorobium_limicola_WP_012465814.1_Group_1d:0.0382088602,Chlorobium_phaeobacteroides_WP_011744848.1_Group_1d:0.0634338266)100:0.0253728993)97:0.0245100830,Chlorobaculum_parvum_WP_012502532.1_Group_1d:0.0927181385)100:0.0260350180)100:0.2180705794)86:0.0246477806,(((((((((Anoxybacillus_kamchatkensis_WP_019416530.1_Group_1d:0.0340747891,Geobacillus_thermoglucosidasius_WP_013876989.1_Group_1d:0.0681259339)100:0.0388009609,Paenibacillus_sp._UNC451MF_WP_028552966.1_Group_1d:0.1641545134)86:0.0271481711,Bacillus_azotoformans_WP_003330153.1_Group_1d:0.1424525255)86:0.0330517719,(Bacillus_sp._1NLA3E_WP_015594636.1_Group_1d:0.1007549153,(Bacillus_sp._123MFChir2_WP_020062534.1_Group_1d:0.1130743309,Bacillus_massilioanorexius_WP_019241710.1_Group_1d:0.1535934542)99:0.0266988667)99:0.0281449534)98:0.0560749045,(Sporolactobacillus_vineae_WP_010631937.1_Group_1d:0.0726037852,Sporolactobacillus_laevolacticus_WP_023510524.1_Group_1d:0.1515772371)100:0.1435167957)100:0.1019061816,Aneurinibacillus_terranovensis_WP_027414715.1_Group_1d:0.3363356714)100:0.1136730249,(Heliobacterium_modesticaldum_WP_012281726.1_Group_1d:0.1597546542,Heliobacterium_modesticaldum_WP_012282567.1_Group_1d:0.1293462731)100:0.1589851310)89:0.0387945829,((((((((((Thioalkalivibrio_sulfidiphilus_WP_012637835.1_Group_1e:0.0837920135,(Thioalkalivibrio_nitratireducens_WP_015258842.1_Group_1e:0.0870558585,Thioalkalivibrio_sp._ALJT_WP_026340838.1_Group_1e:0.1094746577)100:0.1096658727)63:0.0238105822,Thiorhodospira_sibirica_WP_006786088.1_Group_1e:0.1651792181)100:0.0466261286,Rhodobacter_sp._SW2_WP_008030254.1_Group_1e:0.1785240452)100:0.0412422213,Acidithiobacillus_ferrooxidans_WP_012537694.1_Group_1e:0.2263472348)88:0.0375869726,((Thiobacillus_thioparus_WP_018508052.1_Group_1e:0.0283792416,Thiobacillus_denitrificans_WP_018077111.1_Group_1e:0.0423591425)100:0.1133963226,(Sideroxydans_lithotrophicus_WP_013029748.1_Group_1e:0.0692573099,Uliginosibacterium_gangwonense_WP_018610610.1_Group_1e:0.5683699469)84:0.0399825357)84:0.0382357255)90:0.0289603832,(((Thiorhodococcus_drewsii_WP_007039027.1_Group_1e:0.1178194826,Thiocystis_violascens_WP_014777800.1_Group_1e:0.0536320776)100:0.0600411481,Lamprocystis_purpurea_WP_020503980.1_Group_1e:0.0897379018)100:0.0437267130,Thioflavicoccus_mobilis_WP_015279763.1:0.1800907738)100:0.0853153442)100:0.0441222905,((Thiothrix_lacustris_WP_028490337.1_Group_1e:0.0344663866,Thiothrix_nivea_WP_002706902.1_Group_1e:0.0266989994)100:0.0911488586,Beggiatoa_alba_WP_002684413.1_Group_1e:0.1731366110)99:0.0348362314)98:0.0308238236,(((((((Thiocapsa_marina_WP_007191025.1_Group_1e:0.0071325098,AAC38282.1:0.0022664523)100:0.0607106400,(Thiocystis_violascens_WP_014779054.1_Group_1e:0.0439276018,Thiorhodococcus_drewsii_WP_007039064.1_Group_1e:0.0716137549)100:0.0199242205)100:0.0276978540,Lamprocystis_purpurea_WP_020508075.1_Group_1e:0.1147714080)99:0.0163808234,Allochromatium_vinosum_WP_012971230.1_Group_1e:0.1047562349)100:0.0454080978,Thioflavicoccus_mobilis_WP_015282140.1_Group_1e:0.1505247001)99:0.0262763774,Thiorhodovibrio_sp._970_WP_009147062.1_Group_1e:0.1544305603)100:0.0397826707,Sedimenticola_selenatireducens_WP_029133715.1_Group_1e:0.1478207016)93:0.0246906265)96:0.0660226191,(Glaciecola_mesophila_WP_006991846.1_Group_1e:0.0326954581,Glaciecola_sp._4H-3-7_YE-5_WP_013755279.1_Group_1e:0.0169501865)100:0.2921639097)100:0.1120384004,((Thermocrinis_albus_WP_012992451.1_Group_1e:0.2219343864,(Aquifex_aeolicus_WP_010880593.1_Group_1e:0.1299856947,Hydrogenivirga_sp._128-5-R1-1_WP_008287448.1_Group_1e:0.1308919773)100:0.0586670018)100:0.0594020376,Hydrogenobacter_thermophilus_WP_012962745.1_Group_1e:0.1735527887)100:0.2560867207)99:0.0814545185)37:0.0133242524,((((Coprobacter_fastidiosus_WP_022602547.1_Group_1d:0.1001058782,(Barnesiella_viscericola_WP_025279286.1_Group_1d:0.0845625187,Barnesiella_intestinihominis_WP_008862337.1_Group_1d:0.0324128372)100:0.1314236038)100:0.2367397097,(Parabacteroides_merdae_WP_005643376.1_Group_1d:0.0839070645,(Parabacteroides_goldsteinii_WP_007653239.1_Group_1d:0.0306246588,Parabacteroides_gordonii_WP_028728436.1_Group_1d:0.0322215373)100:0.1040504737)100:0.1840655352)100:0.0703090613,(((Niastella_koreensis_WP_014217548.1_Group_1d:0.1190837182,Mucilaginibacter_paludis_WP_008510449.1_Group_1d:0.1008782601)100:0.0675875851,Haliscomenobacter_hydrossis_WP_013764260.1_Group_1d:0.1047633773)100:0.0736875999,Flavobacterium_johnsoniae_WP_012025884.1_Group_1d:0.2672031860)100:0.0590192517)100:0.0834875600,Caldithrix_abyssi_WP_006930451.1_Group_1d:0.2337696661)99:0.0584855803)40:0.0235425899)100:0.1132124530)9:0.0321026138,((((Thermodesulfovibrio_yellowstonii_WP_012546172.1_Group_1f:0.1544392211,Thermodesulfovibrio_thiophilus_WP_028845527.1_Group_1f:0.1236390766)100:0.1947074946,(((((WP_011937803.1:0.1668599481,(Geobacter_metallireducens_WP_004512555.1_Group_1f:0.0352099917,Geobacter_sulfurreducens_WP_010940798.1_Group_1f:0.0676064554)100:0.0983657488)97:0.0373220543,(Geobacter_uraniireducens_WP_011937483.1_Group_1f:0.0853498380,(Geobacter_lovleyi_WP_012470110.1_Group_1f:0.0919197989,Geobacter_sp._M18_WP_015718812.1_Group_1f:0.1272311918)100:0.0523897404)100:0.0460588896)100:0.0452444976,((Deferribacter_desulfuricans_WP_013006836.1_Group_1f:0.0655430034,(Flexistipes_sinusarabici_WP_013885838.1_Group_1f:0.1511901833,(Geovibrio_sp._L21-Ace-BES_WP_022851572.1_Group_1f:0.1399753972,Denitrovibrio_acetiphilus_WP_013011747.1_Group_1f:0.1583727305)100:0.0883053008)99:0.0263362544)81:0.0246696981,Calditerrivibrio_nitroreducens_WP_013450229.1_Group_1f:0.0753150151)100:0.1433507264)98:0.0488651442,Deferrisoma_camini_WP_025324524.1_Group_1f:0.2862501591)13:0.0161673619,(Desulfuromonas_sp._TF_WP_027713781.1_Group_1f:0.1111336771,Geopsychrobacter_electrodiphilus_WP_020678214.1_Group_1f:0.0971232638)100:0.1260859528)100:0.0630524535)100:0.0270717419,(Oscillochloris_trichoides_WP_006562194.1_Group_1f:0.1635407996,(Roseiflexus_castenholzii_WP_012121625.1_Group_1f:0.0349344908,Roseiflexus_sp._RS-1_WP_011957045.1_Group_1f:0.0303616187)100:0.1523935963)100:0.1051971486)100:0.0464933509,(Acidobacterium_capsulatum_WP_015898101.1_Group_1f:0.1272969803,Acidobacterium_sp._PMMR2_WP_026441619.1_Group_1f:0.1505944437)100:0.2534877426)66:0.0527620054)100:0.1639555745,(((((((((((((((Shewanella_oneidensis_WP_011072162.1_Group_1b:0.0430441292,Shewanella_amazonensis_WP_011759792.1_Group_1b:0.0421490615)95:0.0192748461,(Shewanella_waksmanii_WP_028774221.1_Group_1b:0.0439841685,(Shewanella_colwelliana_WP_028762126.1_Group_1b:0.0158305688,Shewanella_loihica_WP_011865562.1_Group_1b:0.0377561856)91:0.0157982321)78:0.0180890928)78:0.0107371341,Shewanella_sediminis_WP_012142253.1_Group_1b:0.0534278846)97:0.0306982599,(((Shewanella_fidelis_WP_028768898.1_Group_1b:0.0320107346,Shewanella_pealeana_WP_012155268.1_Group_1b:0.0199951419)84:0.0144588779,Shewanella_halifaxensis_WP_012277350.1_Group_1b:0.1016967075)86:0.0121235601,Shewanella_piezotolerans_WP_020912731.1_Group_1b:0.0363900054)78:0.0151493468)85:0.0301626874,Shewanella_frigidimarina_WP_011637560.1_Group_1b:0.0899095966)86:0.0364810951,(Photobacterium_leiognathi_WP_008987220.1_Group_1b:0.0744516755,Photobacterium_damselae_WP_005299657.1_Group_1b:0.0983594541)100:0.2353234274)99:0.0516550077,Vibrio_halioticoli_WP_023403981.1_Group_1b:0.2655376139)87:0.0406497652,(Ferrimonas_kyonanensis_WP_028112170.1_Group_1b:0.0424056761,Ferrimonas_futtsuensis_WP_028110915.1_Group_1b:0.0363646746)100:0.0996939946)90:0.0527289908,Ferrimonas_senticii_WP_028115083.1_Group_1b:0.1370267409)87:0.0490463037,Ferrimonas_balearica_WP_013344606.1_Group_1b:0.1340001797)100:0.1693944671,(((((((((Helicobacter_acinonychis_WP_011577655.1_Group_1b:0.0410558276,Helicobacter_cetorum_WP_014661358.1_Group_1b:0.0503686267)100:0.0573191812,((Helicobacter_bizzozeronii_WP_013890446.1_Group_1b:0.0447233524,Helicobacter_suis_WP_006564409.1_Group_1b:0.0664132800)100:0.0310706945,Helicobacter_felis_WP_013469730.1_Group_1b:0.0622980996)100:0.0812120759)100:0.0593221241,Helicobacter_mustelae_WP_013023319.1_Group_1b:0.1133414743)100:0.0463328146,(((Helicobacter_fennelliae_WP_023949825.1_Group_1b:0.0739821128,Helicobacter_canis_WP_023929963.1_Group_1b:0.0592617701)100:0.0214327304,Helicobacter_macacae_WP_023926858.1_Group_1b:0.0776900385)100:0.0798461090,Helicobacter_bilis_WP_004087140.1_Group_1b:0.1926545113)99:0.0325444620)100:0.0697948116,(Helicobacter_cinaedi_WP_002956442.1_Group_1b:0.0411990081,Helicobacter_hepaticus_WP_011114900.1_Group_1b:0.0433134224)100:0.1205832226)100:0.0607380406,(Wolinella_succinogenes_WP_011139497.1_Group_1b:0.1304199625,(((Helicobacter_canadensis_WP_006655925.1_Group_1b:0.0281430627,Helicobacter_pullorum_WP_005020543.1_Group_1b:0.0268550134)100:0.0176546582,Helicobacter_winghamensis_WP_006802201.1_Group_1b:0.0536644217)90:0.0103662681,Helicobacter_rodentium_WP_026944262.1_Group_1b:0.0398730340)100:0.1014903650)100:0.0554265340)100:0.0656852711,((Chrysiogenes_arsenatis_WP_027390843.1_Group_1b:0.0869467171,Desulfurivibrio_alkaliphilus_WP_013163129.1_Group_1b:0.1391923114)100:0.0523175384,Desulfurispirillum_indicum_WP_013505701.1_Group_1b:0.1649497199)100:0.1234245756)92:0.0254431797,(((Arcobacter_butzleri_WP_014468932.1_Group_1b:0.1363972576,Arcobacter_nitrofigilis_WP_013135169.1_Group_1b:0.1163263781)100:0.1072392692,(Sulfurimonas_gotlandica_WP_008339404.1_Group_1b:0.0850258538,(Sulfurimonas_denitrificans_WP_011373064.1_Group_1b:0.0434775741,Sulfurimonas_sp._AST-10_WP_021286544.1_Group_1b:0.0630520328)100:0.0367631741)100:0.1413424896)100:0.0535465191,((Lebetimonas_sp._JH292_WP_024789021.1_Group_1b:0.0783312439,Caminibacter_mediatlanticus_WP_007473991.1_Group_1b:0.0946587091)100:0.0374815026,Nautilia_profundicola_WP_012663540.1_Group_1b:0.0661014153)100:0.1809998248)78:0.0347487602)75:0.0289298887,((((((Campylobacter_coli_WP_020975057.1_Group_1b:0.0396829248,(Campylobacter_upsaliensis_WP_004277637.1_Group_1b:0.0356362709,Campylobacter_cuniculorum_WP_027305891.1_Group_1b:0.0777873204)99:0.0158240372)100:0.0432886931,Campylobacter_lari_WP_012661425.1_Group_1b:0.1054217207)100:0.0878128876,(Campylobacter_showae_WP_002952687.1_Group_1b:0.0940728887,(Campylobacter_curvus_WP_018136329.1_Group_1b:0.0514180941,Campylobacter_concisus_WP_021091366.1_Group_1b:0.0827434534)100:0.0518838579)100:0.0602183416)95:0.0222021115,Campylobacter_fetus_WP_002849472.1_Group_1b:0.1031916482)95:0.0398432185,((Campylobacter_hominis_WP_012108717.1_Group_1b:0.1466615367,Campylobacter_ureolyticus_WP_016647003.1_Group_1b:0.1050724492)92:0.0408719874,Campylobacter_gracilis_WP_005870439.1_Group_1b:0.1286677646)100:0.0460131410)99:0.0705848893,((Sulfurospirillum_multivorans_WP_025344560.1_Group_1b:0.0197411908,(Sulfurospirillum_barnesii_WP_014769320.1_Group_1b:0.0167957551,Sulfurospirillum_deleyianum_WP_012856887.1_Group_1b:0.0528104796)85:0.0187986227)100:0.0741944011,Sulfurospirillum_arcachonense_WP_024954007.1_Group_1b:0.1198692754)100:0.0907332940)100:0.0710591542)100:0.1425232060)100:0.1444481772,((Thiomicrospira_crunogena_WP_011371454.1_Group_1b:0.2205462576,Sulfuricurvum_kujiense_WP_013460913.1_Group_1b:0.1910071327)100:0.1129890194,Sulfurimonas_autotrophica_WP_013327110.1_Group_1b:0.3463801041)100:0.3181580868)64:0.0604116725,((((Persephonella_sp._IF05-L8_WP_029520216.1_Group_1b:0.0807371665,Persephonella_marina_WP_012675774.1_Group_1b:0.0550678742)100:0.0809825650,Sulfurihydrogenibium_azorense_WP_012674350.1_Group_1b:0.2143089939)70:0.0631741810,(((Nitratiruptor_sp._SB155-2_WP_012082337.1_Group_1b:0.1408590127,(Sulfurovum_sp._NBC37-1_WP_012083422.1_Group_1b:0.1369456292,Sulfuricurvum_kujiense_WP_013460908.1_Group_1b:0.1060239893)100:0.0637501108)69:0.0380754221,Nitratifractor_salsuginis_WP_013553045.1_Group_1b:0.1756667806)69:0.0377254884,(Arcobacter_butzleri_WP_014468937.1_Group_1b:0.0822651915,Arcobacter_nitrofigilis_WP_013135164.1_Group_1b:0.0926023499)100:0.1071638395)67:0.0507419583)67:0.1098394928,Caminibacter_mediatlanticus_WP_007474315.1_Group_1b:0.4995307087)97:0.1053277605)58:0.0492475943,(Sulfobacillus_acidophilus_WP_014353799.1_Group_1b:0.3985834855,(Desulfurella_acetivorans_WP_025391229.1_Group_1b:0.1774395506,(Hippea_alviniae_WP_022670762.1_Group_1b:0.0403392252,(Hippea_sp._KM1_WP_025270233.1_Group_1b:0.0371746073,Hippea_maritima_WP_013682101.1_Group_1b:0.0325478459)100:0.0343845617)100:0.1013539181)100:0.3659295103)100:0.1646115412)100:0.0994783847,Deferrisoma_camini_WP_025322049.1_Group_1b:0.4851983176)100:0.1354034196)91:0.0389328228,(((((((((((((Bilophila_wadsworthia_WP_005027591.1_Group_1b:0.1953208424,Desulfovibrio_piger_WP_006008218.1_Group_1b:0.1982839727)100:0.1213237477,Desulfovibrio_cuneatus_WP_027188779.1_Group_1b:0.3833054064)94:0.0474037691,(WP_012611421.1:0.0772580838,Desulfovibrio_vulgaris_WP_010939208.1_Group_1b:0.0407783986)100:0.0414280081)94:0.0542187086,Desulfovibrio_alaskensis_WP_011368035.1_Group_1b:0.0958726241)35:0.0358753414,Desulfovibrio_desulfuricans_WP_020001707.1_Group_1b:0.3602263282)99:0.0518767287,Desulfonauticus_sp._A7A_WP_029966051.1_Group_1b:0.1551398908)69:0.0195986530,(((((Desulfovibrio_bastinii_WP_027179541.1_Group_1b:0.0916953959,((Desulfovibrio_hydrothermalis_WP_015337220.1_Group_1b:0.0272643097,Desulfovibrio_zosterae_WP_027722919.1_Group_1b:0.0359507026)100:0.0291823117,Desulfovibrio_salexigens_WP_015851793.1_Group_1b:0.0596138616)100:0.0499666904)100:0.0866248059,(Desulfomicrobium_baculatum_WP_015772985.1_Group_1b:0.0436576856,Desulfomicrobium_escambiense_WP_028577451.1_Group_1b:0.0487504388)100:0.1120006260)100:0.0449221817,Desulfohalobium_retbaense_WP_015750727.1_Group_1b:0.1608409948)99:0.0338891209,(((Desulfovibrio_sp._X2_WP_020879797.1_Group_1b:0.0773838036,Desulfovibrio_alkalitolerans_WP_020888131.1_Group_1b:0.0441503442)100:0.0943147366,Desulfocurvus_vexinensis_WP_028586938.1_Group_1b:0.3586220791)92:0.0283123622,((Desulfovibrio_aminophilus_WP_027175156.1_Group_1b:0.1925905987,(Desulfovibrio_longus_WP_022660651.1_Group_1b:0.2026949343,(Desulfovibrio_oxyclinae_WP_018126002.1_Group_1b:0.1025135589,(Desulfovibrio_piezophilus_WP_015414692.1_Group_1b:0.0583619030,Desulfovibrio_aespoeensis_WP_013515487.1_Group_1b:0.0662781008)100:0.0752355072)100:0.2274760594)94:0.0484383078)98:0.0341491582,Desulfovibrio_gigas_WP_021760964.1_Group_1b:0.2389008581)82:0.0279891005)98:0.0455211241)78:0.0312686187,(Desulfonatronum_lacustre_WP_028572157.1_Group_1b:0.1351478914,Desulfonatronovibrio_hydrogenovorans_WP_028574549.1_Group_1b:0.1724013393)100:0.0722424743)61:0.0194105418)84:0.0234932217,Desulfovibrio_africanus_WP_014261062.1_Group_1b:0.1491043970)95:0.0343986538,((((Desulfovibrio_alcoholivorans_WP_029459118.1_Group_1b:0.0159150014,WP_005996860.1:0.0333186876)100:0.0349527069,Desulfovibrio_magneticus_WP_015860257.1_Group_1b:0.0434312720)100:0.2170285613,Desulfovibrio_inopinatus_WP_027182711.1_Group_1b:0.1348787176)100:0.0523045919,Desulfovibrio_putealis_WP_027191085.1_Group_1b:0.1551916897)99:0.0332289112)100:0.1002613690,(((Desulfovibrio_alaskensis_WP_011369403.1_Group_1b:0.1477468670,(Desulfovibrio_oxyclinae_WP_018125512.1_Group_1b:0.1479934059,Desulfovibrio_piezophilus_WP_015415315.1_Group_1b:0.0974145164)100:0.0484705679)100:0.0653092301,Desulfovibrio_bastinii_WP_027177852.1_Group_1b:0.1061360324)100:0.2274358878,Desulfovibrio_vulgaris_WP_010939796.1_Group_1b:0.3836638196)100:0.3589444900)100:0.1055280809,Syntrophobacter_fumaroxidans_WP_011699790.1_Group_1b:0.2446862106)37:0.0484849555,Desulfarculus_baarsii_WP_013258222.1_Group_1b:0.3855606713)32:0.0425297862,((((Desulfobacter_curvatus_WP_020585310.1_Group_1b:0.1360648199,Desulfospira_joergensenii_WP_022666958.1_Group_1b:0.0469097221)100:0.0458783230,Desulfotignum_phosphitoxidans_WP_006964156.1_Group_1b:0.1211142044)100:0.0610207794,Desulfobacterium_autotrophicum_WP_015904103.1_Group_1b:0.1839291981)100:0.1517095806,(Desulfatirhabdium_butyrativorans_WP_028324338.1_Group_1b:0.1293572411,Desulfobacterium_anilini_WP_028320012.1_Group_1b:0.2243288921)33:0.0444291150)100:0.0919011769)100:0.1313940304)100:0.1601706703,(((((Slackia_sp._CM382_WP_009077692.1_Group_1a:0.1854139164,(Slackia_heliotrinireducens_WP_012798421.1_Group_1a:0.1568873110,Slackia_piriformis_WP_009139069.1_Group_1a:0.1022715667)97:0.0291757298)100:0.1239000133,((Eggerthella_sp._YY7918_WP_013979648.1_Group_1a:0.0824884224,(Eggerthella_lenta_WP_009304598.1_Group_1a:0.0427950859,Gordonibacter_pamelaeae_WP_015539897.1_Group_1a:0.0400369543)100:0.0306292861)100:0.0775278529,((Enterorhabdus_caecimuris_WP_016308995.1_Group_1a:0.0330236874,Enterorhabdus_mucosicola_WP_028026422.1_Group_1a:0.0422085368)100:0.0284306549,Adlercreutzia_equolifaciens_WP_022740096.1_Group_1a:0.0571684579)100:0.1963384261)100:0.0570463087)42:0.0344105470,Cryptobacterium_curtum_WP_012803243.1_Group_1a:0.2227492009)94:0.0504523537,(Cryptobacterium_sp._CAG_338_WP_022379409.1_Group_1a:0.0677149884,(Eggerthella_sp._CAG_209_WP_022184401.1_Group_1a:0.0874615480,(Eggerthella_sp._CAG_368_WP_022370065.1_Group_1a:0.0586996355,Eggerthella_sp._CAG_298_WP_022363273.1_Group_1a:0.2071438516)88:0.0348688162)10:0.0156046112)99:0.1206393337)100:0.1735929191,Collinsella_tanakaei_WP_009141216.1_Group_1a:0.5606744268)100:0.5045061664)99:0.0961909238,((((((Dehalobacter_restrictus_WP_025205213.1_Group_1a:0.2072163293,(((Desulfosporosinus_sp._OT_WP_009616484.1_Group_1a:0.0610620956,((Desulfosporosinus_meridiei_WP_014901856.1_Group_1a:0.0296256657,Desulfosporosinus_orientis_WP_014183412.1_Group_1a:0.0452870146)100:0.0131295733,Desulfosporosinus_youngiae_WP_007779707.1_Group_1a:0.0285129490)100:0.0165668906)100:0.0401388997,Desulfosporosinus_acidiphilus_WP_014828375.1_Group_1a:0.0594215239)100:0.0853877040,(Desulfitobacterium_dichloroeliminans_WP_015262308.1_Group_1a:0.0408726220,Desulfitobacterium_hafniense_WP_005811612.1_Group_1a:0.0361183894)100:0.1357573028)100:0.0638379168)100:0.1022538316,Thermincola_potens_WP_013119172.1_Group_1a:0.2294378828)100:0.0688659891,((Desulfitobacterium_dehalogenans_WP_014794526.1_Group_1a:0.0538284272,Desulfitobacterium_hafniense_WP_005812775.1_Group_1a:0.0665196889)100:0.0748412730,Desulfitobacterium_dichloroeliminans_WP_015262676.1_Group_1a:0.1532197550)100:0.3399504668)100:0.0953040790,(Thermodesulfobium_narugense_WP_013755712.1_Group_1a:0.4297689652,Dehalogenimonas_lykanthroporepellens_WP_013218717.1_Group_1a:0.5508811152)100:0.1031878199)100:0.1654665449,Thermincola_potens_WP_013119653.1_Group_1a:0.2876862106)100:0.2477529904,((((((((((((((Desulfovibrio_desulfuricans_WP_020001710.1_Group_1a:0.1967357636,((Bilophila_sp._4_1_30_WP_009368189.1_Group_1a:0.1499323047,Bilophila_wadsworthia_WP_005028324.1_Group_1a:0.4439056049)100:0.1067073274,Desulfovibrio_piger_WP_006003971.1_Group_1a:0.2790858946)66:0.0543986974)5:0.0369519895,Desulfovibrio_vulgaris_WP_010939204.1_Group_1a:0.1566753052)99:0.0556470273,Desulfovibrio_alaskensis_WP_011368032.1_Group_1a:0.1207159400)98:0.0540286120,(Desulfomicrobium_escambiense_WP_028575942.1_Group_1a:0.0583242492,Desulfomicrobium_baculatum_WP_015774148.1_Group_1a:0.0548309861)100:0.2097770717)95:0.0380643037,(Desulfovibrio_africanus_WP_014261065.1_Group_1a:0.1867626161,(((Desulfovibrio_hydrothermalis_WP_015336980.1_Group_1a:0.0479732246,Desulfovibrio_zosterae_WP_027722757.1_Group_1a:0.0429937776)100:0.0322743772,Desulfovibrio_salexigens_WP_015851925.1_Group_1a:0.0396504452)100:0.0611630790,Desulfovibrio_bastinii_WP_027178658.1_Group_1a:0.1080898872)100:0.1275690128)100:0.0675230610)70:0.0513796178,(((Desulfobacter_curvatus_WP_020589054.1_Group_1a:0.0393304508,Desulfobacter_postgatei_WP_004071552.1_Group_1a:0.0429023833)100:0.0733570597,Desulfospira_joergensenii_WP_022664892.1_Group_1a:0.0449281420)98:0.0284718047,Desulfotignum_balticum_WP_024335307.1_Group_1a:0.0528018757)100:0.2303064293)62:0.0352261195,Desulfovibrio_inopinatus_WP_027185047.1_Group_1a:0.2024247195)78:0.0708551567,(Desulfonatronovibrio_hydrogenovorans_WP_028573845.1_Group_1a:0.1710074575,Desulfonauticus_sp._A7A_WP_029968792.1_Group_1a:0.0700754169)97:0.0836134881)100:0.4080543376,(Carboxydothermus_hydrogenoformans_WP_011344452.1_Group_1a:0.0550256871,Carboxydothermus_ferrireducens_WP_028052542.1_Group_1a:0.0099997199)100:0.2157518223)15:0.0605456203,(Thermacetogenium_phaeum_WP_015049787.1_Group_1a:0.2090539282,Syntrophothermus_lipocalidus_WP_013174572.1_Group_1a:0.3515299202)97:0.0749542613)15:0.0479451756,((Ammonifex_degensii_WP_015739219.1_Group_1a:0.2117154400,Ammonifex_degensii_WP_015739752.1_Group_1a:0.2457086850)100:0.0933624996,Pelotomaculum_thermopropionicum_WP_012032862.1_Group_1a:0.2798259175)100:0.0689021727)98:0.1168036308,((Thermosinus_carboxydivorans_WP_007288048.1_Group_1a:0.4464951002,((Paenibacillus_zanthoxyli_WP_025690867.1_Group_1a:0.0300969993,Paenibacillus_forsythiae_WP_025697751.1_Group_1a:0.0248653169)100:0.1630802247,(Clostridium_saccharoperbutylacetonicum_WP_015394142.1:0.1194555401,(Clostridium_pasteurianum_WP_015614971.1_Group_1a:0.0198821947,Clostridium_arbusti_WP_010233943.1_Group_1a:0.0391095795)100:0.0534106590)100:0.0901019377)100:0.5758504184)100:0.1529888448,(((((((Lysinibacillus_sphaericus_WP_024363302.1_Group_1a:0.1669935988,Paenisporosarcina_sp._TG-14_WP_017379378.1_Group_1a:0.0934972520)100:0.0357683911,(Bacillus_pseudofirmus_WP_012959609.1_Group_1a:0.1681413826,Bacillus_aurantiacus_WP_026688533.1_Group_1a:0.1985106192)19:0.0191946473)100:0.1289102903,(Thalassobacillus_devorans_WP_028784867.1_Group_1a:0.2801673735,Brevibacillus_massiliensis_WP_019123746.1_Group_1a:0.2014563436)100:0.0948326366)100:0.0629375676,(Oscillibacter_valericigenes_WP_014116604.1_Group_1a:0.3011555334,((((Clostridium_papyrosolvens_WP_004615979.1_Group_1a:0.1237478997,Clostridium_cellulolyticum_WP_015924586.1_Group_1a:0.0679491036)100:0.0599104570,Acetivibrio_cellulolyticus_WP_010244488.1_Group_1a:0.0781470759)100:0.0470104555,Clostridium_clariflavum_WP_014254247.1_Group_1a:0.4821101024)100:0.0753515095,(Clostridium_saccharolyticum_WP_013272840.1_Group_1a:0.0525867904,Clostridium_methoxybenzovorans_WP_024346501.1_Group_1a:0.0676162723)100:0.2556783961)98:0.0576347634)100:0.0412849997)100:0.2049637022,(((Caloramator_australicus_WP_008909589.1_Group_1a:0.5182995146,((((Clostridium_lundense_WP_027623849.1_Group_1a:0.0190463586,Clostridium_botulinum_WP_015958012.1_Group_1a:0.0680923470)100:0.1861218254,Clostridium_acetobutylicum_WP_010890826.1_Group_1a:0.3068199348)100:0.0895558363,(Clostridium_sartagoforme_WP_016206881.1_Group_1a:0.1537264423,Clostridium_beijerinckii_WP_017209204.1_Group_1a:0.1341642614)100:0.1809277711)100:0.0566502387,Clostridium_sporogenes_WP_003493671.1_Group_1a:0.3271429540)100:0.0602021068)100:0.1063535298,(Clostridium_cadaveris_WP_027639785.1_Group_1a:0.0570956647,Clostridium_scatologenes_WP_029159252.1_Group_1a:0.0246189519)100:0.5605678026)100:0.0883972034,(Clostridium_cellulovorans_WP_010076234.1_Group_1a:0.4583639694,Clostridium_tunisiense_WP_017413313.1_Group_1a:0.5733995855)100:0.0941436773)100:0.1224317487)100:0.3427732277,(Desulfotomaculum_alcoholivorax_WP_027365812.1_Group_1a:0.7034084204,(Sporomusa_ovata_WP_021169773.1_Group_1a:0.6364329707,((Desulfitobacterium_dehalogenans_WP_014792614.1_Group_1a:0.0575021804,Desulfitobacterium_hafniense_WP_005808602.1_Group_1a:0.0527818526)100:0.2056069094,(((Desulfosporosinus_meridiei_WP_014901287.1_Group_1a:0.1089195874,Desulfosporosinus_orientis_WP_014182845.1_Group_1a:0.0919255182)100:0.0699148222,Desulfosporosinus_youngiae_WP_007778579.1_Group_1a:0.0975194937)100:0.0349672344,Desulfosporosinus_acidiphilus_WP_014825623.1_Group_1a:0.1668363197)100:0.1968801405)100:0.6549995325)94:0.1100939719)97:0.0741407194)100:0.1285835095,(Denitrovibrio_acetiphilus_WP_013011808.1_Group_1a:0.4962976113,Flexistipes_sinusarabici_WP_013885747.1_Group_1a:0.6274464820)100:0.7446883459)72:0.1024583966)71:0.1173439306)19:0.0469199853,((Deferrisoma_camini_WP_025324287.1_Group_1a:0.7169890874,Desulfotalea_psychrophila_WP_011187404.1_Group_1a:0.5649098908)98:0.0900449104,((Desulfobacter_postgatei_WP_004072606.1_Group_1a:0.2135632754,Desulfobacula_toluolica_WP_014959255.1_Group_1a:0.1622511339)100:0.1208539131,Desulfurivibrio_alkaliphilus_WP_013162757.1_Group_1a:0.1857454210)100:0.4920725107)72:0.1680319926)84:0.0427884745,(Pelobacter_seleniigenes_WP_029915207.1_Group_1a:0.4041826415,(Dehalogenimonas_lykanthroporepellens_WP_013217520.1_Group_1a:0.2736245419,Dehalococcoides_mccartyi_WP_015407385.1_Group_1a:0.2199989595)100:0.1077510511)100:0.1583159764)100:0.0767551073)100:0.1713903943)100:0.1293632778,(((Archaeoglobus_veneficus_WP_013682857.1_Group_1a:0.0602359218,Archaeoglobus_sulfaticallidus_WP_015591799.1_Group_1a:0.1602609243)100:0.0999417123,Archaeoglobus_profundus_WP_012940402.1_Group_1a:0.2259088104)100:0.1265829028,(Ferroglobus_placidus_WP_012965344.1_Group_1a:0.1657407041,Archaeoglobus_fulgidus_WP_010878877.1_Group_1a:0.1556806579)100:0.1026301611)100:0.7295574938)9:0.0670285020,(((((((((((Cyanothece_sp._ATCC_51142_WP_012361536.1_Group_2a:0.0985676004,Trichodesmium_erythraeum_WP_011612815.1_Group_2a:0.1170581075)81:0.0457362757,((Cyanothece_sp._PCC_7822_WP_013321766.1_Group_2a:0.0422743225,Cyanothece_sp._PCC_7424_WP_012599193.1_Group_2a:0.0458576279)100:0.0648750648,Lyngbya_aestuarii_WP_023069054.1_Group_2a:0.0843459072)2:0.0058448551)95:0.0268845714,(((((Fischerella_sp._PCC_9431_WP_026722320.1_Group_2a:0.0354015875,(Chlorogloeopsis_fritschii_WP_016875640.1_Group_2a:0.0182378479,Fischerella_sp._PCC_9605_WP_026731079.1_Group_2a:0.0358531402)16:0.0091925467)100:0.0499368300,((Anabaena_variabilis_WP_011321261.1_Group_2a:0.0221952864,Nostoc_sp._PCC_7524_WP_015137522.1_Group_2a:0.0405249174)100:0.0430048570,((Nodularia_spumigena_WP_006194531.1_Group_2a:0.0434811106,(Nostoc_punctiforme_WP_012407177.1_Group_2a:0.0096017945,AAC16277.1:0.0298286039)100:0.0241306354)94:0.0130747218,((Nostoc_sp._PCC_7107_WP_015115410.1_Group_2a:0.0336734348,(Trichormus_azollae_WP_013192388.1_Group_2a:0.0288209636,(Anabaena_sp._90_WP_015079360.1_Group_2a:0.0249446932,Cylindrospermopsis_raciborskii_WP_006278427.1_Group_2a:0.0979693790)95:0.0162083208)100:0.0629066400)99:0.0179483738,Microchaete_sp._PCC_7126_WP_017656008.1_Group_2a:0.0520162104)13:0.0149188244)96:0.0236005047)99:0.0218564283)93:0.0135506537,(Scytonema_hofmanni_WP_017747421.1_Group_2a:0.0548445711,Richelia_intracellularis_WP_008235596.1_Group_2a:0.1035905082)96:0.0224500209)96:0.0148331369,(((Rivularia_sp._PCC_7116_WP_015122102.1_Group_2a:0.0831960129,Mastigocladopsis_repens_WP_017315132.1_Group_2a:0.0438135159)94:0.0245608780,Scytonema_hofmanni_WP_017747426.1_Group_2a:0.0532832466)100:0.0250058515,(Mastigocoleus_testarum_WP_027846705.1_Group_2a:0.1144356014,Calothrix_sp._PCC_7103_WP_026092924.1_Group_2a:0.1381365621)95:0.0193197214)96:0.0206036777)94:0.0267724032,Oscillatoria_sp._PCC_10802_WP_017716714.1_Group_2a:0.0772163283)93:0.0217308049)97:0.0498132568,((Sphingopyxis_alaskensis_WP_011536525.1_Group_2a:0.1296033523,((Methylocella_silvestris_WP_012592713.1:0.0990019780,Mesorhizobium_opportunistum_WP_013896580.1_Group_2a:0.0778360250)100:0.0201381142,(Methyloferula_stellata_WP_020176873.1_Group_2a:0.0251830482,Methylocapsa_acidiphila_WP_026607801.1_Group_2a:0.0567701648)100:0.0516321749)72:0.0189773368)98:0.0704336637,Acidithiobacillus_ferrooxidans_WP_012536298.1_Group_2a:0.1919859172)100:0.0582322208)100:0.2694138905,((((Runella_limosa_WP_028526813.1_Group_2a:0.0567088915,Emticicia_oligotrophica_WP_015029646.1_Group_2a:0.0701889972)100:0.0297264757,(Cecembia_lonarensis_WP_009185102.1_Group_2a:0.0902379940,Zobellia_galactanivorans_WP_013993526.1_Group_2a:0.1569490791)83:0.0474872649)83:0.0358422665,(Runella_slithyformis_WP_013921615.1_Group_2a:0.0301808818,Flectobacillus_major_WP_026993787.1_Group_2a:0.0375156538)99:0.0284067223)65:0.0120015004,Spirosoma_linguale_WP_012928387.1_Group_2a:0.0391292709)100:0.2812425274)77:0.0622408908,(((((((((((Mycobacterium_smegmatis_WP_003893634.1_Group_2a:0.0423143582,Mycobacterium_vanbaalenii_WP_011779592.1_Group_2a:0.0427133291)100:0.0263996132,Mycobacterium_iranicum_WP_024444663.1_Group_2a:0.0700760145)51:0.0189383419,Mycobacterium_tusciae_WP_006242868.1_Group_2a:0.0642904921)52:0.0112427671,Mycobacterium_thermoresistibile_WP_003925668.1_Group_2a:0.0579869106)99:0.0110026299,((WP_005626347.1:0.0000029233,Mycobacterium_hassiacum_WP_005626347.1_Group_2a:0.0000029960)100:0.0367642581,Mycobacterium_phlei_WP_003888964.1_Group_2a:0.0542746520)99:0.0430064821)80:0.0101118925,((Pseudonocardia_asaccharolytica_WP_028931752.1_Group_2a:0.0338591233,Pseudonocardia_dioxanivorans_WP_013678342.1_Group_2a:0.0361204727)100:0.0450808759,Thermobispora_bispora_WP_013133447.1_Group_2a:0.0871638462)70:0.0102784488)95:0.0228230831,Streptomyces_bottropensis_WP_005476263.1_Group_2a:0.1070714838)94:0.0183835143,((Kineosphaera_limosa_WP_006594684.1_Group_2a:0.0777942811,Nocardioides_sp._J54_WP_028656395.1_Group_2a:0.1270268704)100:0.0581784244,(Gordonia_rhizosphera_WP_006335051.1_Group_2a:0.0429711559,Gordonia_polyisoprenivorans_WP_006368950.1_Group_2a:0.0507065635)100:0.1066880744)100:0.0296467462)95:0.0508808309,Frankia_alni_WP_011603008.1_Group_2a:0.1414316258)100:0.0702910285,((Chloroflexus_aggregans_WP_012615778.1_Group_2a:0.1108388627,Gemmatimonas_aurantiaca_WP_012681902.1_Group_2a:0.1863416866)100:0.0787549113,Roseiflexus_castenholzii_WP_012122267.1_Group_2a:0.1947145621)96:0.0285231838)100:0.0618517128,((((((Geobacillus_thermoglucosidasius_WP_003250668.1_Group_2a:0.0278030183,(Aneurinibacillus_terranovensis_WP_027417151.1_Group_2a:0.0699760137,Thermicanus_aegyptius_WP_028986316.1_Group_2a:0.0784125582)100:0.0169712931)100:0.0293046564,Alicyclobacillus_macrosporangiidus_WP_029421095.1_Group_2a:0.0642135332)100:0.0501738764,Kyrpidia_tusciae_WP_013076467.1_Group_2a:0.0885119787)100:0.0503803889,Sulfobacillus_acidophilus_WP_013987182.1_Group_2a:0.1743153912)56:0.0274844334,Thermus_thermophilus_WP_014511332.1_Group_2a:0.0868640440)100:0.0978243653,(Hydrogenobacter_thermophilus_WP_012963102.1_Group_2a:0.0451473130,Thermocrinis_albus_WP_012992443.1_Group_2a:0.0712001256)100:0.2763725262)78:0.0355863030)100:0.1357585893)100:0.3172335494,(Sulfolobus_islandicus_WP_016729728.1_Group_2a:0.3809032683,(Metallosphaera_yellowstonensis_WP_009070398.1_Group_2a:0.2117900377,Metallosphaera_sedula_WP_012020882.1_Group_2a:0.1285040141)100:0.2377606829)100:0.5550278716)94:0.1352888376,((Desulfatibacillum_aliphaticivorans_WP_028315676.1_Group_2c:0.5187653450,((((Desulfotignum_phosphitoxidans_WP_006965253.1_Group_2c:0.3847665110,Desulfobulbus_mediterraneus_WP_028584585.1_Group_2c:0.2867560721)100:0.0942358296,Desulfonatronospira_thiodismutans_WP_008870999.1_Group_2c:0.4321046607)100:0.1015715572,Magnetospirillum_magneticum_WP_011383527.1_Group_2c:0.3936187958)87:0.0489350345,Desulfobulbus_propionicus_WP_015724478.1_Group_2c:0.6595677520)87:0.0596120025)100:0.1750921988,((((((Methylomicrobium_buryatense_WP_017841795.1_Group_2c:0.1236894928,Methylomonas_methanica_WP_013818241.1_Group_2c:0.1081222109)100:0.0933399742,(Ideonella_sp._B508-1_WP_022980127.1_Group_2c:0.2121055774,Leptothrix_cholodnii_WP_012346378.1_Group_2c:0.0838237168)100:0.1338560211)100:0.1415768086,Grimontia_hollisae_WP_005505415.1_Group_2c:0.3933129056)72:0.0664078742,(Dechloromonas_aromatica_WP_011288617.1_Group_2c:0.2144638579,Thiorhodococcus_drewsii_WP_007041459.1_Group_2c:0.2414629496)100:0.1669462431)67:0.0397051405,((Methylovulum_miyakonense_WP_019867142.1_Group_2c:0.0823270449,Methylobacter_tundripaludum_WP_027150633.1_Group_2c:0.0468016201)100:0.0553177415,Methylomicrobium_album_WP_005373434.1_Group_2c:0.1116135653)100:0.2366160450)100:0.1801829239,Neptuniibacter_caesariensis_WP_007019558.1_Group_2c:0.5896172635)100:0.2946020160)100:0.1455280611)2:0.0267808134,(((((((((Lebetimonas_sp._JH369_WP_024786773.1_Group_2d:0.2748885301,Nautilia_profundicola_WP_012663437.1_Group_2d:0.2525086667)99:0.1299654411,Caminibacter_mediatlanticus_WP_007473987.1_Group_2d:0.2668359849)100:0.6747703301,(((WP_008339288.1:0.0000029233,Sulfurimonas_gotlandica_WP_008339288.1_Group_2d:0.0000026896)100:0.1815203929,Sulfurimonas_denitrificans_WP_011373066.1_Group_2d:0.2330516614)100:0.2327917596,(WP_013553042.1:0.0000029233,Nitratifractor_salsuginis_WP_013553042.1_Group_2d:0.0000025740)100:0.6675079818)100:0.1667242720)100:0.1404896431,WP_012083424.1:0.5667239000)31:0.0649331714,((Sulfuricurvum_sp._RIFRC-1_WP_015654358.1_Group_2d:0.0000029218,AFV98241.1:0.0000029233)100:0.1457969715,Sulfuricurvum_kujiense_WP_013460910.1_Group_2d:0.1965832490)100:0.6311274764)100:0.1514500630,Sulfurospirillum_multivorans_WP_025344558.1_Group_2d:0.8028842017)100:0.1452245040,((Arcobacter_butzleri_WP_020848144.1_Group_2d:0.2279772988,WP_014474618.1:0.1094190752)100:0.2369157190,Arcobacter_nitrofigilis_WP_013135162.1_Group_2d:0.3676859727)100:0.3002271496)100:0.2213641667,(Hydrogenivirga_sp._128-5-R1-1_WP_008286852.1_Group_2d:0.4635493140,Hydrogenobaculum_sp._Y04AAS1_WP_012514441.1_Group_2d:0.9530771188)100:0.1565565752)99:0.0909759747,(((Thermocrinis_albus_WP_012992449.1_Group_2d:0.5413878114,Hydrogenobacter_thermophilus_WP_012963643.1_Group_2d:0.2547040963)100:0.1547355390,Aquifex_aeolicus_WP_010880487.1_Group_2d:0.4616873241)100:0.2961512423,(((Sulfurihydrogenibium_azorense_WP_012673603.1_Group_2d:0.0479080709,Sulfurihydrogenibium_subterraneum_WP_028949944.1_Group_2d:0.0183250382)100:0.3855746354,(Persephonella_sp._IF05-L8_WP_029520218.1_Group_2d:0.0289964901,Persephonella_sp._KM09-Lau-8_WP_029523037.1_Group_2d:0.0457511496)100:0.2929130000)99:0.0776575308,Persephonella_marina_WP_012676217.1_Group_2d:0.3682329800)100:0.1078749226)99:0.0872661982)100:0.8448254631)100:0.0885356156,((((((((((((((((Paracoccus_sp._J55_WP_028714014.1_Group_2b:0.1366821375,(WP_028717756.1:0.0000024180,Paracoccus_yeei_WP_028717756.1_Group_2b:0.0000021047)100:0.1691433401)100:0.0655669608,(Rhodobacter_sp._SW2_WP_008030826.1:0.1820580488,Rhodobacter_capsulatus_WP_023918084.1_Group_2b:0.2350659646)97:0.0594117249)97:0.0392758820,(Rhodobacter_sp._AKP1_WP_009566015.1_Group_2b:0.1785248510,Rhodobacter_sp._CACIA14H1_WP_023664198.1_Group_2b:0.1751906005)92:0.0366894790)100:0.0637327017,(Roseovarius_sp._TM1035_WP_008282513.1_Group_2b:0.1983790793,(Sagittula_stellata_WP_005863651.1_Group_2b:0.2711038246,((Citreicella_sp._357_WP_009505605.1_Group_2b:0.1630616170,(Citreicella_sp._SE45_WP_008886444.1_Group_2b:0.1100757178,Pelagibaca_bermudensis_WP_007796497.1_Group_2b:0.0970415405)100:0.0370623345)100:0.0854023970,Salipiger_mucosus_WP_020043467.1_Group_2b:0.1857934951)100:0.0780247782)100:0.0674994296)100:0.0637402139)100:0.1564571074,Oligotropha_carboxidovorans_WP_013913763.1_Group_2b:0.4447885192)100:0.1016628638,(((((Xanthobacter_sp._91_WP_029556474.1_Group_2b:0.0976418253,Xanthobacter_autotrophicus_WP_011996000.1_Group_2b:0.0701591645)100:0.0927628772,(Azorhizobium_caulinodans_WP_012169127.1_Group_2b:0.1052576184,Azorhizobium_doebereinerae_WP_029004859.1_Group_2b:0.0917725035)100:0.0843955681)81:0.0319919486,(Ancylobacter_sp._FA202_WP_018391446.1_Group_2b:0.1410837082,Bosea_sp._117_WP_029356684.1_Group_2b:0.1340426288)100:0.0584835042)88:0.0547999461,(Beijerinckia_indica_WP_012384146.1_Group_2b:0.1633841433,Acetobacter_okinawensis_WP_025825893.1_Group_2b:0.4610972953)100:0.1126464811)100:0.0836647463,(Azospirillum_lipoferum_WP_012976476.1_Group_2b:0.1691625305,Azospirillum_halopraeferens_WP_029009282.1_Group_2b:0.1665728849)100:0.1207135057)100:0.1399895593)100:0.1171587585,((Azoarcus_sp._BH72_WP_011767530.1_Group_2b:0.1676833063,Azoarcus_sp._KH32C_WP_015437371.1_Group_2b:0.1621652971)100:0.1337761084,((Dechloromonas_agitata_WP_027457230.1_Group_2b:0.1961655367,Azovibrio_restrictus_WP_026685912.1_Group_2b:0.2937556470)100:0.1103419599,((Novosphingobium_nitrogenifigens_WP_008068222.1_Group_2b:0.1960912460,Azospirillum_amazonense_WP_004274639.1_Group_2b:0.1507668652)100:0.2316189950,(((((Methylosinus_sp._LW3_WP_024878510.1_Group_2b:0.0363722922,Methylosinus_sp._LW4_WP_018266917.1_Group_2b:0.0140787063)100:0.0970450476,Methylosinus_trichosporium_WP_003612204.1_Group_2b:0.1327566371)100:0.2275603874,(Methylocystis_sp._SC2_WP_014891818.1_Group_2b:0.3479439871,Rhizobium_selenitireducens_WP_028738631.1_Group_2b:0.4346727042)75:0.0610892458)28:0.0349905101,(((((WP_011089681.1:0.0000029233,Bradyrhizobium_diazoefficiens_WP_011089681.1_Group_2b:0.0000024450)100:0.0218533776,Bradyrhizobium_japonicum_WP_028135604.1_Group_2b:0.0423183339)100:0.0475233101,Rhodopseudomonas_sp._B29_WP_022723662.1_Group_2b:0.0661376047)100:0.1111300418,Bradyrhizobium_oligotrophicum_WP_015668919.1_Group_2b:0.1429131886)100:0.1383348564,Rhodopseudomonas_palustris_WP_011662668.1_Group_2b:0.3053694809)95:0.0887463185)54:0.0621523843,Rhodovulum_sp._PH10_WP_008386856.1_Group_2b:0.3387375778)100:0.1589712714)99:0.1056564990)64:0.0454304381)31:0.0509262249)16:0.0290768351,((((Curvibacter_lanceolatus_WP_019574255.1_Group_2b:0.2560647594,(((Acidovorax_sp._JHL-9_WP_026436955.1_Group_2b:0.2006809405,(Methylibium_petroleiphilum_WP_011830389.1_Group_2b:0.0811677981,Polaromonas_naphthalenivorans_WP_011801344.1_Group_2b:0.1370628068)100:0.0584602587)74:0.0358814906,Variovorax_paradoxus_WP_018904285.1_Group_2b:0.1778489253)74:0.0258666916,(Methyloversatilis_universalis_WP_020162849.1_Group_2b:0.0642322702,Methyloversatilis_sp._NVD_WP_018412518.1_Group_2b:0.1173200141)100:0.0759286962)89:0.0464943187)100:0.0611701369,((Burkholderia_vietnamiensis_WP_011880080.1_Group_2b:0.1938247374,((Pseudomonas_veronii_WP_017845586.1_Group_2b:0.0268073344,Pseudomonas_extremaustralis_WP_010563032.1_Group_2b:0.0286679407)100:0.1045443354,(Pseudomonas_nitroreducens_WP_024762399.1_Group_2b:0.1075743178,Pseudomonas_aeruginosa_WP_023105857.1_Group_2b:0.0765226743)100:0.0765380328)100:0.1797949854)100:0.0652572526,(Ralstonia_eutropha_WP_011153946.1_Group_2b:0.1979085588,Alcaligenes_hydrogenophilus_AAB49361.1_Group_2b:0.2603712047)59:0.0589660023)61:0.0243757748)79:0.0442607638,(Azohydromonas_australica_WP_028999766.1_Group_2b:0.2303535926,(Rubrivivax_gelatinosus_WP_014429792.1_Group_2b:0.2211529978,(Rhodoferax_ferrireducens_WP_011466381.1_Group_2b:0.3008841036,Derxia_gummosa_WP_028309992.1_Group_2b:0.3589708844)51:0.0475925352)100:0.0506146856)66:0.0179414979)100:0.1838173849,((Alkalilimnicola_ehrlichii_WP_011629746.1_Group_2b:0.3008386348,Thioalkalivibrio_sp._ALSr1_WP_019642787.1_Group_2b:0.3916462752)99:0.1155285380,(Magnetospirillum_gryphiswaldense_WP_024080410.1_Group_2b:0.3193751457,(Magnetospirillum_magneticum_WP_011384345.1_Group_2b:0.0727221310,Magnetospirillum_sp._SO-1_WP_008622301.1_Group_2b:0.1288565805)100:0.1529612263)100:0.1678740831)86:0.0527908763)36:0.0398072705)94:0.0706898230,((((AAX40740.1:0.0000029233,Thiocapsa_roseopersicina_AAX40740.1_Group_2b:0.0000029233)100:0.0425425675,Thiocapsa_marina_WP_007194465.1_Group_2b:0.0551181202)100:0.1440604905,(Lamprocystis_purpurea_WP_020503142.1_Group_2b:0.1657549012,Thiorhodococcus_drewsii_WP_007041639.1_Group_2b:0.2622175520)100:0.0834413033)100:0.0767438260,((Hyphomicrobium_denitrificans_WP_015597392.1_Group_2b:0.2576654430,Rhodomicrobium_vannielii_WP_013418661.1_Group_2b:0.3537845844)97:0.1241627308,Thiothrix_nivea_WP_002706876.1_Group_2b:0.3522768721)21:0.0345485657)27:0.0259098893)54:0.0450674081,Thiomonas_intermedia_WP_013124503.1_Group_2b:0.3436040147)58:0.0636302764,((Marinobacterium_litorale_WP_027854268.1_Group_2a:0.1986371118,Oceanobacter_kriegii_WP_028293252.1_Group_2b:0.3309461146)100:0.1509714004,(Marinobacterium_jannaschii_WP_027856391.1_Group_2b:0.2203473228,Alteromonas_macleodii_WP_020745474.1_Group_2b:0.3794384158)100:0.1136646629)99:0.0896817010)57:0.0398925731,Thiothrix_disciformis_WP_020394871.1_Group_2b:0.4573630142)97:0.0478442641,Oceanospirillum_beijerinckii_WP_028302096.1_Group_2b:0.5847569757)61:0.0396301131,Magnetococcus_marinus_WP_011714112.1_Group_2b:0.3833139708)99:0.1217669674,Terasakiella_pusilla_WP_028877931.1_Group_2b:0.3107811248)100:0.5241742556,(WP_051920814.1:0.5603928453,OHE57429.1:0.5980802119)100:0.1392938447)100:0.1232538125)100:0.3211786254,((((((Methanosarcina_mazei_WP_011034107.1_Group_1a:0.0660348901,Methanosarcina_barkeri_WP_011306833.1_Group_1a:0.0333319346)100:0.1759463845,Methanosarcina_acetivorans_WP_011021166.1_Group_1a:0.0850650558)100:0.1130707760,((Methanosarcina_mazei_WP_011034237.1_Group_1a:0.1835712587,Methanosarcina_acetivorans_WP_011021171.1_Group_1a:0.0909744169)100:0.0348664037,Methanosarcina_barkeri_WP_011306827.1_Group_1a:0.1307639437)100:0.2409440977)100:0.0746750776,Methanosalsum_zhilinae_WP_013898215.1_Group_1a:0.5525192839)98:0.0688921312,Methanolobus_tindarius_WP_023846630.1_Group_1a:0.2561121097)100:0.4281977916,(Methanocella_arvoryzae_WP_012036281.1_Group_1a:0.4017377600,(Methanocella_paludicola_WP_012901677.1_Group_1a:0.1808496084,Methanocella_conradii_WP_014405075.1_Group_1a:0.2319269809)100:0.1667329062)100:0.6606007211)100:0.1956225487)95:0.1852542481)10:0.2234108222,((((((((((((((((ADG85047.1_Form_V:0.0351061452,ADG85050.1_Form_V:0.0229803356)100:0.0147569774,(((ADG85046.1_Form_V:0.0281650235,(ADG85100.1_Form_V:0.0405439011,ADG85048.1_Form_V:0.0605696934)59:0.0270744599)7:0.0099042189,(ADG85058.1_Form_V:0.0655936300,((((((((ADG85092.1_Form_V:0.0224718792,(ADG85045.1_Form_V:0.0171487143,ADG85036.1_Form_V:0.0345351825)100:0.0165118414)99:0.0092730162,ADG85101.1_Form_V:0.0381709208)97:0.0087132691,(ADG85024.1_Form_V:0.0231206153,ADG85029.1_Form_V:0.0290579650)97:0.0096534414)99:0.0150781750,Mycobacterium_chubuense_WP_014815377.1_Group_1h_5:0.0274980619)95:0.0132056266,Mycobacterium_rhodesiae_WP_005141693.1_Group_1h_5:0.0395886838)48:0.0131572542,(((ADG85017.1_Form_V:0.0483992546,Mycobacterium_thermoresistibile_WP_003926809.1_Group_1h_5:0.0527268608)97:0.0152701356,Mycobacterium_smegmatis__WP_003894103.1_Group_1h_5:0.0287863505)22:0.0087380086,Mycobacterium_vaccae_WP_003933589.1_Group_1h_5:0.0436385731)96:0.0090667912)37:0.0129464660,(((((Mycobacterium_avium_WP_011724971.1_Group_1h_5:0.0459313864,Mycobacterium_xenopi_WP_003922139.1_Group_1h_5:0.0567461727)95:0.0138792711,((Mycobacterium_colombiense_WP_007775170.1_Group_1h_5:0.0346412283,Mycobacterium_kansasii_WP_023372393.1_Group_1h_5:0.0367230294)58:0.0026432613,Mycobacterium_liflandii_WP_015355236.1_Group_1h_5:0.0166196813)100:0.0268413789)54:0.0046237098,(Rhodococcus_jostii_WP_011596968.1_Group_1h_5:0.0403000730,Amycolicicoccus_subflavus_WP_013806771.1_Group_1h_5:0.0598478420)59:0.0115525275)77:0.0087259670,(Nocardia_nova_WP_025349261.1_Group_1h_5:0.0442996739,Smaragdicoccus_niigatensis_WP_018161883.1_Group_1h_5:0.0539184064)30:0.0156950231)13:0.0101897372,Gordonia_rhizosphera_WP_006334825.1_Group_1h_5:0.0495066067)29:0.0051190437)86:0.0056045143,(Mycobacterium_tusciae_WP_006242884.1_Group_1h_5:0.0407091784,((Rhodococcus_erythropolis_WP_020907450.1_Group_1h_5:0.0382428904,(Arthrobacter_globiformis_WP_003801347.1_Group_1h_5:0.0715998325,(Rhodococcus_equi_WP_005517441.1_Group_1h_5:0.0778227476,(Sciscionella_marina_WP_020500148.1_Group_1h_5:0.0323066985,Nocardiopsis_salina_WP_017611790.1_Group_1h_5:0.0611871212)100:0.0946440789)97:0.0280846311)56:0.0174868958)29:0.0145034314,Rhodococcus_ruber_WP_003935326.1_Group_1h_5:0.0319279923)58:0.0292536303)8:0.0073831563)55:0.0213212518)100:0.0192768840)20:0.0130483182,ADG85064.1_Form_V:0.0584351947)19:0.0192384034)17:0.0101832915,(Actinoplanes_globisporus_WP_020516695.1_Group_1h_5:0.0451535216,Streptomyces_niveus_WP_023543351.1_Group_1h_5:0.0562615980)98:0.0181744084)100:0.0364281232,(((ADG85078.1_Form_V:0.0397503820,ADG85107.1_Form_V:0.0351612219)100:0.0615148098,ADG85043.1_Form_V:0.0449622236)72:0.0072635087,((ADG85041.1_Form_V:0.0498623021,ADG85103.1_Form_V:0.0412639760)89:0.0291533959,ADG85108.1_Form_V:0.0812833549)83:0.0347782650)89:0.0313018416)94:0.0245346743,ADG85012.1_Form_V:0.0806175083)88:0.0210427999,(((((((Streptomyces_bottropensis_WP_005474054.1_Group_1h_5:0.0282802196,Streptomyces_griseoflavus_WP_004921512.1_Group_1h_5:0.0328172471)100:0.0187708705,Streptomyces_auratus_WP_006608003.1_Group_1h_5:0.0368162347)100:0.0150941736,Streptomyces_scabrisporus_WP_026219116.1_Group_1h_5:0.0678121063)99:0.0078733944,(Streptomyces_tsukubaensis_WP_006350699.1_Group_1h_5:0.0279653505,Streptomyces_clavuligerus_WP_003957662.1_Group_1h_5:0.0365069382)99:0.0150763600)99:0.0530752838,((ADG85105.1_Form_V:0.0316956863,Streptosporangium_roseum_WP_012890477.1_Group_1h_5:0.0401795376)100:0.0442526474,ADG85028.1_Form_V:0.0674377926)100:0.0440629540)99:0.0280276535,((((((Amycolatopsis_mediterranei_WP_013225646.1_Group_1h_5:0.0726199202,Amycolatopsis_decaplanina_WP_007034607.1_Group_1h_5:0.0670740315)100:0.0246181669,ADG85067.1_Form_V:0.1018636834)93:0.0099067357,(Pseudonocardia_spinosispora_WP_028936742.1_Group_1h_5:0.0752328182,(Pseudonocardia_asaccharolytica_WP_028930304.1_Group_1h_5:0.0600802956,Actinomycetospora_chiangmaiensis_WP_018330638.1_Group_1h_5:0.0877354461)100:0.0358424573)98:0.0221621118)100:0.0204369645,(ADG85068.1_Form_V:0.0843037772,ADG85061.1_Form_V:0.1345015346)38:0.0213838491)35:0.0126160197,((ADG85086.1_Form_V:0.0705209223,ADG85018.1_Form_V:0.1262150416)64:0.0155613676,ADG85020.1_Form_V:0.1219886836)35:0.0109159833)99:0.0162726821,((Frankia_sp._BCU110501_WP_018502886.1_Group_1h_5:0.0573000361,Frankia_sp._EUN1f_WP_006543203.1_Group_1h_5:0.0469259144)100:0.0542904626,Frankia_sp._EuI1c_WP_013423858.1_Group_1h_5:0.0943239637)100:0.0654663856)89:0.0126936463)33:0.0127471339,ADG85019.1_Form_V:0.1225580239)16:0.0136701509)98:0.0378864689,ADG85039.1_Form_V:0.1374874413)11:0.0142158328,ADG85007.1_Form_V:0.1967740374)18:0.0221075843,(Thermomicrobium_roseum_WP_015922819.1_Group_1h_5:0.0826791588,Methylacidiphilum_fumariolicum_WP_009061231.1_Group_1h_5:0.1905773121)99:0.0514019543)100:0.0537598325,Ktedonobacter_racemifer_WP_007904650.1_Group_1h_5:0.1475569301)88:0.0227362649,((((((ADG85079.1_Form_V:0.0696225222,(ADG85096.1_Form_V:0.0636073064,Granulicella_mallensis_WP_014267363.1_Group_1h_5:0.1164858124)55:0.0199033662)51:0.0069140026,ADG85075.1_Form_V:0.0735843856)66:0.0232473629,(Singulisphaera_acidiphila_WP_015247797.1_Group_1h_5:0.0687760138,Solibacter_usitatus_WP_011688202.1_Group_1h_5:0.1088362034)98:0.0206820843)17:0.0154308674,ADG85081.1_Form_V:0.0921469855)35:0.0111587145,(ADG85037.1_Form_V:0.0888695645,((ADG85077.1_Form_V:0.1008764773,ADG85057.1_Form_V:0.0997994170)100:0.0223093918,(ADG85023.1_Form_V:0.1363055352,ADG85089.1_Form_V:0.1200450739)40:0.0224778184)72:0.0180035398)96:0.0289658226)90:0.0289141387,((Ralstonia_eutropha_WP_011153987.1_Group_1h_5:0.0915567735,((ADG85083.1_Form_V:0.0713583629,Pedosphaera_parvula_WP_007412921.1_Group_1h_5:0.1264052195)77:0.0169755884,ADG85102.1_Form_V:0.0836081780)100:0.0412908939)49:0.0163768638,(Schlesneria_paludicola_WP_010587703.1_Group_1h_5:0.1158168590,((Methylocystis_sp._SB2_WP_029651411.1_Group_1h_5:0.1083997255,Methylosinus_trichosporium_WP_003612931.1_Group_1h_5:0.0655656832)100:0.0238719286,Methylocystis_parvus_WP_016920676.1_Group_1h_5:0.0688930661)100:0.0667094817)45:0.0161987471)55:0.0183705209)99:0.0267759805)98:0.0278181994,Sulfobacillus_thermosulfidooxidans_WP_020375837.1_Group_1h_5:0.1325079271)58:0.0110171139,((((((((((((Saccharomonospora_glauca_WP_005461984.1_Group_1h_5:0.0229207021,Saccharomonospora_viridis_WP_012796301.1_Group_1h_5:0.0315808096)100:0.0123058903,Saccharomonospora_xinjiangensis_WP_006237565.1_Group_1h_5:0.0269562135)100:0.0282468493,(Saccharomonospora_halophila_WP_019807844.1_Group_1h_5:0.0134853689,Saccharomonospora_saliphila_WP_019819110.1_Group_1h_5:0.0400134373)100:0.0122084168)100:0.0953462920,(Saccharopolyspora_erythraea_WP_009945368.1_Group_1h_5:0.0526869130,Saccharopolyspora_spinosa_WP_010696688.1_Group_1h_5:0.0396177750)100:0.0662683886)100:0.0422555656,Actinomadura_madurae_WP_021597135.1_Group_1h_5:0.1249879325)100:0.0508047472,(Solirubrobacter_soli_WP_028062027.1_Group_1h_5:0.1205281746,Solirubrobacter_sp._URHD0082_WP_028059415.1_Group_1h_5:0.0261670477)100:0.1535594260)73:0.0169072256,Thermobispora_bispora_WP_013132859.1_Group_1h_5:0.1230128934)72:0.0323892950,((((((ADG85073.1_Form_V:0.0618931029,Frankia_alni_WP_011603554.1_Group_1h_5:0.1368470350)100:0.0276947995,Blastococcus_saxobsidens_WP_014376814.1_Group_1h_5:0.0855853620)89:0.0152293911,(Amycolatopsis_taiwanensis_WP_027944444.1_Group_1h_5:0.0982864033,Actinomadura_rifamycini_WP_026402909.1_Group_1h_5:0.0750626547)90:0.0288480502)88:0.0146508061,Frankia_sp._CN3_WP_007516725.1_Group_1h_5:0.1090271778)70:0.0229041103,(Nonomuraea_coxensis_WP_020540932.1_Group_1h_5:0.0684582067,Thermomonospora_curvata_WP_012854897.1_Group_1h_5:0.0740603629)100:0.0381629971)100:0.0253346834,(((Streptomyces_viridochromogenes_WP_003988175.1_Group_1h_5:0.0420604335,(Streptomyces_davawensis_WP_015655687.1_Group_1h_5:0.0104116803,((Streptomyces_hygroscopicus_WP_014670577.1_Group_1h_5:0.0474419661,Streptomyces_collinus_WP_020938041.1_Group_1h_5:0.0096243372)100:0.0117603433,Streptomyces_roseochromogenes_WP_023553242.1_Group_1h_5:0.0448028570)100:0.0335532526)95:0.0127058070)100:0.0485193165,Streptomyces_cattleya_WP_014150953.1_Group_1h_5:0.0812720345)100:0.0304701468,Saccharomonospora_marina_WP_009155165.1_Group_1h_5:0.1050282680)100:0.0393995265)100:0.0611831917)72:0.0272966427,(ADG85060.1_Form_V:0.0495846753,ADG85016.1_Form_V:0.0858997437)100:0.1635240673)62:0.0185442928,((((ADG85014.1_Form_V:0.0412203499,ADG85013.1_Form_V:0.0153524921)100:0.0315981713,ADG85008.1_Form_V:0.0382791044)96:0.0099599361,ADG85005.1_Form_V:0.0352242551)98:0.0378359280,(ADG85072.1_Form_V:0.0306012785,ADG85056.1_Form_V:0.0276343538)100:0.0626051919)100:0.0453886455)69:0.0223735369,(Nitrolancea_hollandica_WP_008474746.1_Group_1h_5:0.1035354760,(Sphaerobacter_thermophilus_WP_012872944.1_Group_1h_5:0.0700125174,ADG85021.1_Form_V:0.1698921265)100:0.0384817415)99:0.0251118678)71:0.0419991770,(ADG85062.1_Form_V:0.0442055652,ADG85054.1_Form_V:0.0588694971)100:0.0908425766)100:0.0649451920)99:0.1128498970,((((ADG85059.1_Form_V:0.0090392021,ADG85071.1_Form_V:0.0274810715)100:0.0954107196,Conexibacter_woesei_WP_012934014.1_Group_1h_5:0.1005765414)97:0.0127209860,(ADG85026.1_Form_V:0.0518803165,ADG85033.1_Form_V:0.1103589923)98:0.0401997506)99:0.0260486408,(ADG85042.1_Form_V:0.0843879036,(ADG85055.1_Form_V:0.1098326467,ADG85104.1_Form_V:0.1343991939)99:0.0328327748)98:0.0144762897)100:0.1686082873)100:0.4511641725,(Sulfolobus_islandicus_WP_014512387.1_Group_1g:0.3535848913,Robiginitalea_biformata_WP_012813797.1_Group_1g:0.5773590324)100:0.1916723971)100:0.1383848944,((((Pyrobaculum_islandicum_WP_011761956.1_Group_1g:0.0959132385,Pyrobaculum_calidifontis_WP_011850254.1_Group_1g:0.1008058815)96:0.0390675974,((Pyrobaculum_oguniense_WP_014346469.1_Group_1g:0.0608981744,Thermoproteus_uzoniensis_WP_013680997.1_Group_1g:0.0305165719)100:0.0355655032,Thermoproteus_tenax_WP_014125970.1_Group_1g:0.0878715060)100:0.0188174629)97:0.1218324640,Vulcanisaeta_distributa_WP_013337401.1_Group_1g:0.2517151853)100:0.2395808494,(((Pyrolobus_fumarii_WP_014025627.1_Group_1g:0.1724959382,Hyperthermus_butylicus_WP_011822511.1_Group_1g:0.1717892128)100:0.2702443409,(Thermofilum_pendens_WP_011752262.1_Group_1g:0.0757976461,Thermofilum_sp._1910b_WP_020962524.1_Group_1g:0.0529459294)100:0.1788017439)100:0.1408347262,Ignicoccus_hospitalis_WP_012123507.1_Group_1g:0.3476590766)100:0.1133881312)100:0.5085351885)100:0.8177266322)95:0.4452076035,(((((((((((((((((((((((OGC22319.1:0.1075965542,RIFOXYA2_FULL_CP_36_21_rifoxya2_full_scaffold_1302_12:0.1238459662)100:0.0485389843,(OGB88127.1:0.0000028644,RIFCSPLOWO2_12_FULL_OD1_45_13_rifcsplowo2_12_scaffold_1102_41:0.0000029253)100:0.1278641469)97:0.0370799036,((OHD55674.1:0.0761864884,OHD57608.1:0.0931156325)100:0.0646139382,(Caldatribacterium_saccharofermentans_WP_017873497.1_Group_3b:0.1847096767,Pelobacter_seleniigenes_WP_029912396.1_Group_3b:0.3551552758)82:0.1047586959)81:0.0364996355)54:0.0242179127,OHD14270.1:0.1556807204)60:0.0286064081,((WP_048088262.1:0.1515753174,(WP_012544964.1:0.0328261086,Thermodesulfovibrio_thiophilus_WP_028844226.1_Group_3b:0.1559898027)100:0.3184525955)7:0.0289276360,OGW22162.1:0.1476786781)7:0.0560359730)8:0.0256248149,((Omnitrophus_fodinae_WP_022808428.1_Group_3b:0.1656589090,OGX14137.1:0.1539811151)99:0.0615146796,OGX29320.1:0.1267887515)91:0.0279849703)9:0.0760811555,Syntrophus_aciditrophicus_WP_011416040.1_Group_3b:0.2447900884)100:0.2454824661,Rifle_contig_669065_4:0.4224630066)100:0.1107785934,(OGB89834.1:0.2042681264,KUO41221.1:0.3957396815)100:0.2541627393)97:0.0513880280,(((Allochromatium_vinosum_WP_012970030.1_Group_3b:0.2047842826,OGO15058.1:0.1378730549)100:0.0963168834,OGO66084.1:0.2956391737)95:0.0890251569,OQY25179.1:0.2276909467)100:0.1472089810)100:0.0958976918,Caldithrix_abyssi_WP_006926982.1_Group_3b:0.4163483266)96:0.0635751343,((WP_015790329.1:0.0442693370,Halorhabdus_tiamatea_WP_008526674.1_Group_3b:0.0538865260)100:0.4967762166,Desulfovibrio_africanus_WP_027366709.1_Group_3b:0.5871181602)100:0.1843632236)73:0.0509548573,(AKG53857.1:0.0415835884,Dehalogenimonas_lykanthroporepellens_WP_013218375.1_Group_3b:0.1286163170)100:0.4890862958)78:0.0925162808,(Desulfocapsa_sulfexigens_WP_015403594.1_Group_3b:0.4515557032,(((((Chlorobium_chlorochromatii_WP_011361294.1_Group_3b:0.3011479233,(Chlorobium_ferrooxidans_WP_006366269.1_Group_3b:0.1356265383,Pelodictyon_phaeoclathratiforme_WP_012509156.1_Group_3b:0.1350092907)98:0.0315995785)100:0.0482756625,(Chlorobium_limicola_WP_012466994.1_Group_3b:0.0707015849,Chlorobium_phaeobacteroides_WP_011745973.1_Group_3b:0.1404585363)100:0.1166351931)100:0.0776182165,(Chlorobaculum_tepidum_WP_010933552.1_Group_3b:0.0498350489,Chlorobaculum_parvum_WP_012501574.1_Group_3b:0.0443331868)100:0.1503644001)100:0.0752790052,Prosthecochloris_aestuarii_WP_012506474.1_Group_3b:0.2023672611)100:0.1841788121,Chloroherpeton_thalassium_WP_012498899.1_Group_3b:0.3302044855)100:0.1857709170)100:0.2726085136)95:0.0998767843,Pelobacter_seleniigenes_WP_029915222.1_Group_3b:0.8017843729)100:0.1256394483,(((((Enterorhabdus_mucosicola_WP_028027114.1_Group_3b:0.0580185638,(Adlercreutzia_equolifaciens_WP_022739737.1_Group_3b:0.0701499984,Enterorhabdus_caecimuris_WP_016308610.1_Group_3b:0.1126742931)99:0.0209193668)100:0.2567533226,Eggerthella_sp._YY7918_WP_013979629.1_Group_3b:0.0987085115)60:0.0342667314,Eggerthella_lenta_WP_015760489.1_Group_3b:0.0954189960)100:0.1703997459,Eggerthella_sp._CAG_298_WP_022363293.1_Group_3b:0.2890766335)100:0.1047545403,Slackia_piriformis_WP_009139266.1_Group_3b:0.3260349973)100:0.7008961292)93:0.1591230170,((((((((((WP_010867988.1:0.0569218637,((Pyrococcus_furiosus_WP_011012029.1_Group_3b:0.0537915435,Pyrococcus_sp._NA2_WP_013749130.1_Group_3b:0.0336805478)100:0.0324093603,Pyrococcus_horikoshii_WP_010885378.1_Group_3b:0.1049190704)92:0.0154225051)98:0.0217275518,(Pyrococcus_sp._ST04_WP_014734005.1_Group_3b:0.0916541721,((Thermococcus_kodakarensis_WP_011251019.1_Group_3b:0.0485375079,Thermococcus_zilligii_WP_010479591.1_Group_3b:0.0797692766)100:0.0247419921,(Thermococcus_sp._CL1_WP_014788000.1_Group_3b:0.0486671362,(Thermococcus_onnurineus_WP_012571493.1_Group_3b:0.0584654125,Thermococcus_sp._4557_WP_014012081.1_Group_3b:0.0661514598)99:0.0354786884)98:0.0362714137)98:0.0373459014)94:0.0160823732)97:0.0756411589,Pyrococcus_yayanosii_WP_013905579.1_Group_3b:0.0661386401)99:0.0675762396,(Thermococcus_barophilus_WP_013466811.1_Group_3b:0.0814650196,(Thermococcus_litoralis_WP_020953630.1_Group_3b:0.0546209456,Thermococcus_sibiricus_WP_015848571.1_Group_3b:0.0743483317)100:0.0651940565)100:0.0530948501)100:0.7127807815,((Pyrococcus_furiosus_WP_011012478.1_Group_3b:0.1722057379,(Pyrococcus_sp._ST04_WP_014734228.1_Group_3b:0.1687827983,(Pyrococcus_sp._NA2_WP_013749017.1_Group_3b:0.1482717331,Pyrococcus_abyssi_WP_010868072.1_Group_3b:0.1045160883)98:0.0595691385)99:0.0591301551)100:0.1825025391,(Pyrococcus_yayanosii_WP_013904776.1_Group_3b:0.1629296685,(((((Thermococcus_sp._AM4_WP_014122569.1_Group_3b:0.1814922601,Thermococcus_sp._CL1_WP_014788486.1_Group_3b:0.0632084479)100:0.1320866609,Thermococcus_sp._4557_WP_014012582.1_Group_3b:0.0522444299)95:0.0335352347,Thermococcus_zilligii_WP_010479608.1_Group_3b:0.1301128445)100:0.0338689503,Thermococcus_onnurineus_WP_012571009.1_Group_3b:0.0444541238)100:0.0912485341,((Thermococcus_litoralis_WP_004069412.1_Group_3b:0.0754993171,Thermococcus_sibiricus_WP_015849791.1_Group_3b:0.0907564048)100:0.0903131912,Thermococcus_barophilus_WP_013466346.1_Group_3b:0.1752762371)100:0.0863111071)100:0.0691049482)100:0.1489178252)100:0.5514452341)82:0.0883006673,((OLS17582.1:0.4084797690,KYH40863.1:0.2235631866)100:0.2769421453,Korarchaeum_cryptofilum_WP_012308976.1_Group_3b:0.6121410709)100:0.1108842888)82:0.0835343964,KPJ59686.1:0.9305832029)96:0.0635290405,(((((KPK70092.1:0.4066547913,(KPK75731.1:0.1967722926,KPK45893.1:0.3119344388)100:0.0956187322)100:0.0481547084,OFW64375.1:0.2436214511)100:0.1681368926,OIP41460.1:0.5924162963)96:0.0910844080,((((Geobacter_bemidjiensis_WP_012530401.1_Group_3b:0.0605039664,Geobacter_sp._M21_WP_015837532.1_Group_3b:0.0315348597)100:0.1715809595,Geobacter_sp._M18_WP_015720565.1_Group_3b:0.2983369907)100:0.3963639930,(Geobacter_daltonii_WP_012646977.1_Group_3b:0.4153538126,Geobacter_uraniireducens_WP_011938049.1_Group_3b:0.2181202322)100:0.1721216241)100:0.2847652884,Desulfuromonas_sp._TF_WP_027716793.1_Group_3b:0.9393613348)100:0.4181677806)59:0.0657475337,(WP_053335021.1:0.5893969200,Magnetococcus_marinus_WP_011712560.1_Group_3b:0.8693770144)98:0.1969736712)100:0.0697283797)96:0.0887224284,bjp_ig3402_sc_8_133:1.0312641637)100:0.1063084385,(Desulfurobacterium_thermolithotrophum_WP_013638346.1_Group_3b:0.2946134823,Thermovibrio_ammonificans_WP_013537242.1_Group_3b:0.4524380625)100:0.6908698076)94:0.0692617149)46:0.0575695798,((((((((((((((((((((((Rhodococcus_opacus_WP_005257894.1_Group_3b:0.0339674171,Rhodococcus_jostii_WP_011593368.1_Group_3b:0.0357237706)100:0.2244610899,Rhodococcus_ruber_WP_003938391.1_Group_3b:0.1284342496)99:0.0473048335,(Rhodococcus_equi_WP_005514364.1_Group_3b:0.2677613867,Gordonia_rhizosphera_WP_006331106.1_Group_3b:0.2455165307)66:0.0400338695)65:0.0166992275,Rhodococcus_erythropolis_WP_021333622.1_Group_3b:0.3104809882)100:0.0890634578,Smaragdicoccus_niigatensis_WP_018160400.1_Group_3b:0.3121797459)96:0.0271990698,(Mycobacterium_thermoresistibile_WP_003924002.1_Group_3b:0.2346492354,(((Mycobacterium_kansasii_WP_023365427.1_Group_3b:0.1117556483,Mycobacterium_parascrofulaceum_WP_007168195.1_Group_3b:0.1574875577)62:0.0344590663,Mycobacterium_marinum_WP_020730473.1_Group_3b:0.1289633323)100:0.0791638500,((Mycobacterium_iranicum_WP_024444559.1_Group_3b:0.1521172253,(Mycobacterium_chubuense_WP_014814971.1_Group_3b:0.2257197028,Mycobacterium_smegmatis_WP_003895383.1_Group_3b:0.2258044312)73:0.0278031684)99:0.0390853125,Mycobacterium_xenopi_WP_003918688.1_Group_3b:0.1692801134)69:0.0230493404)75:0.0385079457)100:0.0829522195)95:0.0318238548,Kutzneria_albida_WP_025357598.1_Group_3b:0.2864875273)85:0.0504842926,Amycolatopsis_decaplanina_WP_007033070.1_Group_3b:0.3532908551)100:0.0577788422,((Thermobispora_bispora_WP_013132103.1_Group_3b:0.1393553816,Streptosporangium_roseum_WP_012891383.1_Group_3b:0.1215421700)100:0.0671251163,Nonomuraea_coxensis_WP_026214329.1_Group_3b:0.1813637621)100:0.2021208808)99:0.0560650850,(((Streptomyces_roseochromogenes_WP_023544405.1_Group_3b:0.0763820766,Streptomyces_hygroscopicus_WP_014677317.1_Group_3b:0.0722925644)100:0.1338522409,Streptomyces_rapamycinicus_WP_020874487.1_Group_3b:0.1993604470)100:0.0717645434,((((((Streptomyces_davawensis_WP_015662841.1_Group_3b:0.0838995715,Streptomyces_canus_WP_020123404.1_Group_3b:0.1115224786)99:0.0319542656,Streptomyces_acidiscabies_WP_010360429.1_Group_3b:0.1010046545)100:0.0693723208,Streptomyces_scabiei_WP_012998941.1_Group_3b:0.0917063394)100:0.1110735911,(Streptomyces_mobaraensis_WP_004946981.1_Group_3b:0.1739456588,Streptomyces_griseoflavus_WP_004936990.1_Group_3b:0.2601100893)100:0.0500293408)100:0.0492903260,Streptomyces_rimosus_WP_003980535.1_Group_3b:0.2008844347)56:0.0388075123,Streptomyces_vitaminophilus_WP_018384886.1_Group_3b:0.2169331704)100:0.0530488913)100:0.1158048659)99:0.0549251785,((Stackebrandtia_nassauensis_WP_013018709.1_Group_3b:0.2527385194,Catelliglobosispora_koreensis_WP_020524726.1_Group_3b:0.3167877300)100:0.0812621257,Actinomadura_rifamycini_WP_026405334.1_Group_3b:0.1661979404)93:0.0383441136)94:0.0565835869,Cellulomonas_sp._KRMCY2_WP_024287469.1_Group_3b:0.4196512680)99:0.1405016740,(Acidothermus_cellulolyticus_WP_011719855.1_Group_3b:0.4035467771,(Frankia_sp._CcI3_WP_011438850.1_Group_3b:0.1746029352,(Frankia_sp._CN3_WP_027140596.1_Group_3b:0.1443838477,Frankia_sp._BMG5.12_WP_026311168.1_Group_3b:0.1954454626)100:0.0643734929)100:0.3430672988)88:0.0793006936)64:0.0399192348,(((((Verrucomicrobiae_bacterium_DG1235_WP_008098529.1_Group_3b:0.3448845058,((Cyanothece_sp._PCC_7425_WP_012628086.1_Group_3b:0.1836140758,Leptolyngbya_boryana_WP_017290644.1_Group_3b:0.1873522511)99:0.0507567871,Mastigocoleus_testarum_WP_027844918.1_Group_3b:0.1687643525)100:0.1767417686)99:0.0640250808,(Planctomycete_KSU-1_WP_007219971.1_Group_3b:0.2429393741,(Nitrospina_gracilis_WP_005006913.1_Group_3b:0.2843486820,(Caldiarchaeum_subterraneum_WP_020864100.1_Group_3b:0.4384298123,Microbulbifer_variabilis_WP_020412786.1_Group_3b:0.4275015060)100:0.0938574185)100:0.0648702283)100:0.0747592308)99:0.0571851904,(Caldilinea_aerophila_WP_014433201.1_Group_3b:0.3249703327,Desulfobacca_acetoxidans_WP_013706649.1_Group_3b:0.4332923306)62:0.0370708692)63:0.0669776114,((Rhodothermus_marinus_WP_014068049.1_Group_3b:0.2055243540,Meiothermus_cerbereus_WP_027877222.1_Group_3b:0.4000781388)91:0.0485854876,(((Azospirillum_halopraeferens_WP_029008300.1_Group_3b:0.2275435585,(Caenispirillum_salinarum_WP_009540223.1_Group_3b:0.3279303878,Citreicella_sp._SE45_WP_008887819.1_Group_3b:0.4471438994)100:0.1268456995)100:0.0691550786,Magnetospirillum_gryphiswaldense_WP_024079550.1_Group_3b:0.4287978985)100:0.1158307056,Desulfobacterium_anilini_WP_028322239.1_Group_3b:0.4731214432)94:0.0729598168)89:0.0306266394)68:0.0548911836,((((Methylocystis_sp._SC2_WP_014890330.1_Group_3b:0.1643871933,(((Methylocystis_sp._LW5_WP_026598467.1_Group_3b:0.0261543209,Methylosinus_sp._LW4_WP_018265836.1_Group_3b:0.0334416239)100:0.1081683791,Methylosinus_trichosporium_WP_003611589.1_Group_3b:0.0961973864)100:0.1401208622,Methylocystis_parvus_WP_016920195.1_Group_3b:0.2774996879)100:0.0626800028)100:0.0443622484,((Marinobacter_lipolyticus_WP_012136580.1_Group_3b:0.0959610345,Marinobacter_santoriniensis_WP_008939163.1_Group_3b:0.0657407203)100:0.1614938111,Nitrococcus_mobilis_WP_005000139.1_Group_3b:0.1289453673)100:0.0823384921)100:0.0696616624,Luminiphilus_syltensis_WP_009021278.1_Group_3b:0.3976294646)73:0.0473507413,((((Burkholderia_kururiensis_WP_017774733.1_Group_3b:0.1459790670,Burkholderia_mimosarum_WP_028214587.1_Group_3b:0.2042100963)100:0.0718071044,Beijerinckia_indica_WP_012383518.1_Group_3b:0.1525451111)99:0.0469223391,Azotobacter_vinelandii_WP_012699124.1_Group_3b:0.1834172270)100:0.1241848739,(Verrucomicrobiae_bacterium_LP2A_WP_024807859.1_Group_3b:0.1016829882,Verrucomicrobium_sp._3C_WP_018290138.1_Group_3b:0.1255730137)100:0.2814614540)100:0.1173340748)77:0.0453781035)54:0.0369519561)83:0.0651720171,(Thioalkalivibrio_sulfidiphilus_WP_012637708.1_Group_3b:0.4253972851,(Methylacidiphilum_fumariolicum_WP_009061764.1_Group_3b:0.3241620838,Methylacidiphilum_infernorum_WP_012464725.1_Group_3b:0.3109547441)100:0.6428872407)70:0.0998494012)71:0.0399512503,Sorangium_cellulosum_WP_012237207.1_Group_3b:0.5088719185)42:0.0880435936,Plesiocystis_pacifica_WP_006969455.1_Group_3b:0.6534627723)99:0.0893454664,(((((Francisella_philomiragia_WP_012280244.1_Group_3b:0.3773430987,Fangia_hongkongensis_WP_018300187.1_Group_3b:0.2456722020)100:0.4497754749,Beggiatoa_alba_WP_002691721.1_Group_3b:0.3485336076)17:0.0421344077,((Legionella_oakridgensis_WP_025386399.1_Group_3b:0.2440832285,Legionella_geestiana_WP_028385762.1_Group_3b:0.3232655810)98:0.0595518512,(((Legionella_drancourtii_WP_006871434.1_Group_3b:0.1257656806,((Legionella_sainthelensi_WP_027271172.1_Group_3b:0.0568441127,Legionella_longbeachae_WP_003635857.1_Group_3b:0.0258687286)100:0.0812720310,(Legionella_cherrii_WP_028379943.1_Group_3b:0.0653539443,Fluoribacter_dumoffii_WP_019350089.1_Group_3b:0.0613303976)100:0.0508374098)100:0.0617543677)95:0.0401880285,Legionella_moravica_WP_028383773.1_Group_3b:0.1357771818)95:0.0219058593,Legionella_pneumophila_WP_027222572.1_Group_3b:0.1726819140)100:0.1383152511)100:0.2323419288)81:0.0552520187,(((((((Acidithiobacillus_ferrooxidans_WP_012536449.1_Group_3b:0.0334877553,Acidithiobacillus_ferrivorans_WP_014029204.1_Group_3b:0.0297985049)100:0.2031587061,Massilia_niastensis_WP_020653150.1_Group_3b:0.3177772634)90:0.0698469945,Methylocaldum_szegediense_WP_026610481.1_Group_3b:0.2785732692)83:0.0534421791,(Thiobacillus_denitrificans_WP_011311775.1_Group_3b:0.1544744875,Thiobacillus_thioparus_WP_018508430.1_Group_3b:0.2212622358)100:0.2571546552)78:0.0645588802,((Halorhodospira_halochloris_WP_025280829.1_Group_3b:0.2130136904,(Thioalkalivibrio_nitratireducens_WP_015258948.1_Group_3b:0.2143667214,Thiorhodospira_sibirica_WP_006786889.1_Group_3b:0.2041126759)94:0.0612662779)100:0.1179509819,((Marinobacterium_litorale_WP_027854910.1_Group_3b:0.2220200709,(Marinobacterium_stanieri_WP_010321726.1_Group_3b:0.3565728675,Neptuniibacter_caesariensis_WP_007021942.1_Group_3b:0.4093646536)96:0.1251748732)94:0.0996102840,Oceanospirillum_beijerinckii_WP_028300037.1_Group_3b:0.5019752100)83:0.0774361740)57:0.0413250479)61:0.0319209932,((Marinobacterium_rhizophilum_WP_020680743.1_Group_3b:0.3920721458,(Oceanimonas_sp._GK1_WP_014292817.1_Group_3b:0.2394594379,(Zooshikella_ganghwensis_WP_027709971.1_Group_3b:0.2128382028,Aestuariibacter_salexigens_WP_026375374.1_Group_3b:0.4284311770)83:0.0878344038)100:0.3570530882)98:0.0857645124,Uliginosibacterium_gangwonense_WP_018608874.1_Group_3b:0.5127458529)99:0.1475711800)88:0.0581731183,(Thiothrix_lacustris_WP_028490240.1_Group_3b:0.1002224502,Thiothrix_nivea_WP_002708355.1_Group_3b:0.1136455874)100:0.3706140194)50:0.0295677162)99:0.0988160266,(Thermithiobacillus_tepidarius_WP_028989466.1_Group_3b:0.1930859180,Nitrosococcus_halophilus_WP_013032567.1_Group_3b:0.1724415296)100:0.2370602113)100:0.2433229082)97:0.0443471917,((Schlesneria_paludicola_WP_010585297.1_Group_3b:0.4479031113,Planctomyces_maris_WP_002644708.1_Group_3b:0.3567881730)100:0.1281770244,Rhodopirellula_sp._SWK7_WP_009094014.1_Group_3b:0.4601077275)100:0.1796378160)99:0.0799097225,(((((Sulfurihydrogenibium_azorense_WP_012674555.1_Group_3b:0.0629287437,Sulfurihydrogenibium_subterraneum_WP_028949840.1_Group_3b:0.1005932205)100:0.5173152348,Persephonella_marina_WP_012676609.1_Group_3b:0.5080915651)100:0.1840574402,Hydrogenobacter_thermophilus_WP_012963143.1_Group_3b:0.4282778378)100:0.3357050171,Hydrogenivirga_sp._128-5-R1-1_WP_008286766.1_Group_3b:0.7103150442)100:0.1380632187,(Thermogladius_cellulolyticus_WP_014737726.1_Group_3b:1.0766692407,Fervidicoccus_fontis_WP_014558156.1_Group_3b:0.6750754853)100:0.7466474191)100:0.1797968539)100:0.2074153404,(WP_008515176.1:0.4689659642,Thermacetogenium_phaeum_WP_015051716.1_Group_3b:0.6970584088)100:0.1987738331)94:0.1219590391,((OHB68269.1:0.4450603075,(OGH97725.1:0.3487839838,KPK67554.1:0.3150133048)9:0.0295240120)100:0.3173262236,((OGW47531.1:0.4413981837,OHE59661.1:0.1949066150)94:0.0689487194,OGW31332.1:0.3389508311)100:0.2005538617)100:0.4311283445)100:0.1802424478)95:0.0917215903,((((((((((ar4r2_scaffold_2464_4:0.3370362962,RIFCSPHIGHO2_02_FULL_OD1_40_12b_rifcsphigho2_02_scaffold_6218_14:0.1547899756)100:0.0888487522,(((CG08_land_8_20_14_0.20_scaffold_5631_c_4:0.2071295025,((CG23_combo_of_CG06-09_8_20_14_all_150_scaffold_4338_c_4:0.0269645104,RifOxyA12_full_OD1_35_19_rifixya3_full_scaffold_44_25:0.0124451965)100:0.1013204233,(UBA2206_contig_78342_4:0.0466959003,UBA4824_contig_170117_10:0.0523244211)100:0.0757820227)100:0.0595958293)100:0.0709472951,RifOxyA12_full_OD1_44_15_rifixya3_full_scaffold_892_22:0.1820794810)82:0.0445593084,((CG23_combo_of_CG06-09_8_20_14_all_150_scaffold_9323_c_6:0.0773997019,UBA2282_contig_9638_9:0.0893837523)100:0.1233576181,CG_4_9_14_3_um_filter_150_scaffold_811_c_41:0.2297951780)79:0.0425299946)100:0.0542890023)100:0.3858011408,((cg1_0.2_scaffold_1617_c_19:0.4003310479,(RIFCSPHIGHO2_02_FULL_OD1_38_8_rifcsphigho2_02_scaffold_51834_2:0.4795006553,RIFOXYC2_FULL_OD1_45_12_rifoxyc2_full_scaffold_1086_19:0.7054490292)72:0.1941154994)72:0.1121921832,((RBG_13_OD1_39_9_RBG_13_scaffold_321_18:0.4457347326,RIFOXYC2_FULL_OD1_48_21_rifoxyc2_full_scaffold_1131_13:0.7406861514)98:0.0575720559,RIFOXYC2_FULL_OD1_45_12_rifoxyc2_full_scaffold_1086_18:0.4855858925)94:0.0838955523)31:0.0309403257)69:0.0389037526,CG10_big_fil_rev_8_21_14_0.10_scaffold_1058_c_16:0.6854816695)44:0.0253015049,((RBG_13_OD1_39_14_RBG_13_scaffold_2058_2:0.6521045197,(CG23_combo_of_CG06-09_8_20_14_all_150_scaffold_4239_c_2:0.5511768977,CG23_combo_of_CG06-09_8_20_14_all_150_scaffold_2744_c_2:0.5511397814)90:0.0958364773)42:0.0481658052,(RIFOXYD2_FULL_OD1_related_39_16_rifoxyd2_full_scaffold_91_78:0.6383820609,((CG08_land_8_20_14_0.20_scaffold_3476_c_11:0.3946628129,CG10_big_fil_rev_8_21_14_0.10_scaffold_3876_c_13:0.5568841556)93:0.0455957926,(CG_4_9_14_0.2_um_filter_scaffold_625_c_13:0.2836587560,CG_4_9_14_0.8_um_filter_scaffold_5597_c_6:0.2464754356)93:0.0547355211)100:0.4527657623)80:0.1285049201)17:0.0349415505)34:0.0363483050,(CG08_land_8_20_14_0.20_scaffold_789_c_11:0.1131658648,CG_4_10_14_0.8_um_filter_scaffold_2840_c_9:0.0460243216)100:0.6638050450)67:0.0417236069,CG09_land_8_20_14_0.10_scaffold_4071_c_1:0.7369236149)31:0.0175326767,((((CG02_land_8_20_14_3.00_150_scaffold_8817_c_6:0.3527648150,RIFCSPLOWO2_01_FULL_OD1_43_11_rifcsplowo2_01_scaffold_39404_10:0.2670344206)100:0.2652873027,(CG10_big_fil_rev_8_21_14_0.10_scaffold_10797_c_16:0.4604374835,Crystal_Geyser_4_8_14_3_um_filter_scaffold_7778_c_4:0.3723974524)99:0.0671120843)100:0.0498611505,(CG_4_9_14_3_um_filter_150_scaffold_2361_c_1:0.1106934647,RBG_13_OD1_41_18_RBG_13_scaffold_59_26:0.1585630068)100:0.2620179762)100:0.0936030872,(CG10_big_fil_rev_8_21_14_0.10_scaffold_10332_c_9:0.0887422109,RBG_13_OD1_37_53_RBG_13_scaffold_2180_13:0.1778624853)100:0.3856887734)100:0.1249873608)20:0.0504434990,cg1_0.2_scaffold_7978_c_2:0.5185658394)100:0.3102226897,((RIFOXYA2_FULL_Berkelbacteria_43_10_rifoxya2_full_scaffold_776_40:0.5022769306,CG10_big_fil_rev_8_21_14_0.10_scaffold_1420_c_19:1.0143554881)99:0.3554559181,((((((CG10_big_fil_rev_8_21_14_0.10_scaffold_9316_c_5:0.5265876338,(CG11_big_fil_rev_8_21_14_0.20_scaffold_893_c_31:0.1357185758,RIFCSPLOWO2_01_FULL_OD1_42_9_rifcsplowo2_01_scaffold_15182_4:0.1664969414)100:0.1444675727)63:0.0452998129,(CG11_big_fil_rev_8_21_14_0.20_scaffold_2578_c_23:0.3514578308,((CG_4_9_14_3_um_filter_150_scaffold_42012_c_2:0.2481069609,UBA2143_contig_5401_53:0.1564763671)100:0.0507777228,RIFCSPLOWO2_02_FULL_OD1_39_11_rifcsplowo2_02_scaffold_3795_14:0.1601338082)100:0.0756454159)100:0.0809998665)99:0.1437658783,RIFCSPLOWO2_12_FULL_OD1_42_11_rifcsplowo2_12_scaffold_22668_5:0.4209332687)100:0.1622193607,(CG_4_9_14_0.2_um_filter_scaffold_11414_c_5:0.4067730968,(((RBG_13_OP11_35_7_RBG_13_scaffold_4196_8:0.2864380776,RBG_19FT_COMBO_OP11_43_10_rbg_19ft_combo_scaffold_10978_1:0.1591474867)86:0.0490937946,((GWA1_OP11_44_8_gwa1_scaffold_370_23:0.1076717891,RBG_16_OP11_44_10_RBG_16_scaffold_2766_21:0.0801296845)100:0.0523210442,RBG_13_OP11_40_7b_RBG_13_scaffold_1988_24:0.0975335760)100:0.1411038325)100:0.1106101442,RBG_13_OP11_40_15_RBG_13_scaffold_29_5:0.3576887578)100:0.1650778706)100:0.0999457657)100:0.1570417221,CG11_big_fil_rev_8_21_14_0.20_scaffold_1665_c_10:0.8718800625)100:0.1692250683,((CG10_big_fil_rev_8_21_14_0.10_scaffold_17532_c_2:0.5771257303,(CG23_combo_of_CG06-09_8_20_14_all_150_scaffold_1067_c_2:0.3933041430,(CG23_combo_of_CG06-09_8_20_14_all_150_scaffold_835_c_20:0.3033761701,CG_4_10_14_0.8_um_filter_scaffold_9355_c_1:0.2721332903)100:0.4859189630)100:0.1345149709)100:0.1099030020,((CG23_combo_of_CG06-09_8_20_14_all_150_scaffold_589_c_27:0.1872563827,GWD2_CPR2_39_7_gwd2_scaffold_749_31:0.2714438275)100:0.4257664965,RIFCSPHIGHO2_12_FULL_Berkelbacteria_36_9_rifcsphigho2_12_scaffold_36255_2:0.4697399260)100:0.1718848174)100:0.1501571497)100:0.1336104352)81:0.1281540298)99:0.1583881055)55:0.0589471638,(((((AR1-0.1_scaffold_1410_5:0.3128113881,RIFOXYA2_FULL_OD1_47_19_rifoxya2_full_scaffold_1494_2:0.1852517093)78:0.0484459000,RIFOXYC12_FULL_OD1_34_55_rifoxyc3_full_scaffold_28_34:0.2228663263)78:0.0383847031,CG02_land_8_20_14_3.00_150_scaffold_4059_c_6:0.2439619134)84:0.0979030514,RIFOXYB1_FULL_OD1_related_40_15_rifoxyb1_full_scaffold_210_1:0.1984537972)100:0.2685209088,(((((((((CG08_land_8_20_14_0.20_scaffold_8598_c_3:0.1844800065,(CG08_land_8_20_14_0.20_scaffold_7352_c_4:0.2028251489,RIFCSPLOWO2_01_FULL_CPR_48_11_rifcsplowo2_01_scaffold_773_143:0.1993945843)100:0.0764061585)100:0.0513575796,RIFOXYA2_FULL_OD1_43_9_rifoxya2_full_scaffold_2702_6:0.1818522718)100:0.1060635329,RIFCSPHIGHO2_02_FULL_CPR_46_16_rifcsphigho2_02_scaffold_795_2:0.2465045998)100:0.0538537305,RIFCSPLOWO2_01_FULL_CPR_44_13_rifcsplowo2_01_scaffold_533_126:0.3095287681)100:0.0753159136,(((CG10_big_fil_rev_8_21_14_0.10_scaffold_2050_c_21:0.3114287605,((((CG10_big_fil_rev_8_21_14_0.10_scaffold_3158_c_16:0.2155914742,(RIFCSPHIGHO2_02_FULL_OD1_49_20_rifcsphigho2_02_scaffold_7182_8:0.1583953953,RIFCSPLOWO2_12_FULL_OD1_41_11_rifcsplowo2_12_scaffold_1622_18:0.1122652161)100:0.0663197979)98:0.0271793469,RIFCSPHIGHO2_02_FULL_OD1_46_20_rifcsphigho2_02_scaffold_13741_1:0.2417356036)100:0.0480825541,(RIFCSPLOWO2_01_FULL_OD1_47_10_rifcsplowo2_01_scaffold_7641_6:0.1886733677,RIFCSPLOWO2_01_FULL_OD1_47_32_rifcsplowo2_01_scaffold_228_12:0.1754089758)100:0.0595845678)100:0.0552809974,(((((CSP2_16ft4sub_bin11_scaffold_3_23:0.0692169742,RIFCSPLOWO2_01_FULL_CP_53_14_rifcsplowo2_01_scaffold_14610_20:0.1200263624)99:0.0246853511,RBG_19FT_COMBO_CPR1_53_11_rbg_19ft_combo_scaffold_2918_5:0.0390540283)100:0.1871768692,((((RIFCSPHIGHO2_02_FULL_OD1_50_13_rifcsphigho2_02_scaffold_4730_25:0.1840608315,RIFCSPHIGHO2_02_FULL_OD1_50_18_rifcsphigho2_02_scaffold_147_43:0.1227724659)100:0.0099216428,RIFCSPLOWO2_02_FULL_OD1_54_12_rifcsplowo2_02_scaffold_3203_55:0.1593686455)100:0.0484168258,RIFCSPLOWO2_01_FULL_OD1_50_20_rifcsplowo2_01_scaffold_5024_1:0.0877880407)100:0.2189176777,RIFCSPLOWO2_01_FULL_CPR_46_25_rifcsplowo2_01_scaffold_58_53:0.4004588763)32:0.0768702353)5:0.0204788120,(RIFCSPHIGHO2_01_FULL_OD1_40_24_rifcsphigho2_01_scaffold_29280_12:0.1970756105,(RIFCSPLOWO2_01_FULL_OD1_59_16_rifcsplowo2_01_scaffold_1186_13:0.1625670264,RIFCSPLOWO2_02_FULL_OD1_47_14_rifcsplowo2_02_scaffold_33918_7:0.3361085838)27:0.0411931655)8:0.0392098565)68:0.0152964790,RIFCSPLOWO2_01_FULL_OD1_46_26_rifcsplowo2_01_scaffold_19357_3:0.2121337783)91:0.0392270825)92:0.0685869204)52:0.0326000651,cg2_3.0_scaffold_869_c_11:0.3263287028)100:0.0836049724,((CG_4_10_14_0.8_um_filter_scaffold_482_c_19:0.0420845589,RIFOXYC2_FULL_OD1_related_47_19_rifoxyc2_full_scaffold_78_68:0.0361545302)100:0.3458380543,RIFCSPHIGHO2_02_FULL_OD1_60_10_rifcsphigho2_02_scaffold_12806_3:0.3443256527)100:0.0944307415)100:0.0864958385)100:0.0946107938,(RIFCSPLOWO2_02_FULL_OD1_49_11_rifcsplowo2_02_scaffold_21488_6:0.4378544683,RIFCSPLOWO2_01_FULL_OD1_52_15_rifcsplowo2_01_scaffold_13442_9:0.3792942107)85:0.1014804284)80:0.0578044961,(((((((CG_4_10_14_0.2_scaffold_299_c_18:0.0899400526,CG_4_9_14_0.2_um_filter_scaffold_5128_c_3:0.0904472544)100:0.2391848398,RIFCSPLOWO2_01_FULL_OD1_38_12_rifcsplowo2_01_scaffold_4472_10:0.3111647676)100:0.1565630944,CG_4_9_14_0.2_um_filter_scaffold_74_c_25:0.4492089385)55:0.0994951106,((RBG_13_OP11_45_10_RBG_13_scaffold_1247_32:0.1751282426,RBG_16_OP11_52_11_RBG_16_scaffold_2457_174:0.5872935306)76:0.0765621015,RIFCSPHIGHO2_01_FULL_OP11_43_15_rifcsphigho2_01_scaffold_9851_14:0.2425471629)100:0.2442682857)47:0.0226223307,((((RBG_16_OP11_37_8_RBG_16_scaffold_1681_42:0.2210580609,RIFCSPHIGHO2_02_FULL_OP11_39_14_rifcsphigho2_02_scaffold_1631_21:0.1957128788)100:0.0767837335,(RIFCSPHIGHO2_02_FULL_OP11_40_24_rifcsphigho2_02_scaffold_74_89:0.2505276585,RIFCSPLOWO2_01_FULL_OP11_42_22_rifcsplowo2_01_scaffold_943_61:0.3724145919)84:0.0430603557)96:0.0939222806,(RIFCSPHIGHO2_02_FULL_OP11_40_13_rifcsphigho2_02_scaffold_1993_14:0.1791975690,RIFCSPLOWO2_01_FULL_OP11_39_12b_rifcsplowo2_01_scaffold_4136_21:0.2239831899)100:0.0955523331)100:0.1771585648,RIFCSPHIGHO2_02_FULL_OP11_39_11_rifcsphigho2_02_scaffold_871_24:0.3866449936)93:0.0935557643)51:0.0584484060,((CG10_big_fil_rev_8_21_14_0.10_scaffold_1325_c_14:0.2132894529,(CG_4_10_14_0.8_um_filter_scaffold_2792_c_4:0.1625061450,RIFOXYC1_FULL_OP11Nrelated_38_14_complete_161:0.2005608693)100:0.2026838760)68:0.0552028060,((((RIFCSPHIGHO2_01_FULL_OP11_39_12c_rifcsphigho2_01_scaffold_2063_8:0.2519987554,RIFCSPHIGHO2_02_FULL_OP11_38_11_rifcsphigho2_02_scaffold_1088_24:0.1466598211)98:0.0279847305,(RIFCSPLOWO2_01_FULL_CPR_35_13_rifcsplowo2_01_scaffold_306_35:0.0862048564,RIFCSPLOWO2_01_FULL_OP11_37_12_rifcsplowo2_01_scaffold_5331_10:0.1088157946)100:0.1354041579)99:0.0311797438,RIFCSPHIGHO2_02_FULL_OP11_37_15_rifcsphigho2_02_scaffold_4521_33:0.1989177191)100:0.0812345769,RIFCSPHIGHO2_01_FULL_OP11_39_8_rifcsphigho2_01_scaffold_20468_3:0.3229829670)58:0.0585194578)100:0.2489945204)100:0.0787790193,(((RIFCSPLOWO2_01_FULL_OP11_49_14_rifcsplowo2_01_scaffold_636_20:0.2154150921,RIFCSPHIGHO2_01_FULL_OP11_45_11_rifcsphigho2_01_scaffold_2896_10:0.3843155219)97:0.0520510749,(RIFCSPLOWO2_01_FULL_CPR_50_28_rifcsplowo2_01_scaffold_7_447:0.2446871788,RIFOXYA1_FULL_OP11_41_14_rifoxya1_full_scaffold_1182_35:0.3539851546)100:0.0676743729)100:0.1778988730,(((((CG22_combo_CG10-13_8_21_14_all_scaffold_2475_c_36:0.1171042643,RIFCSPLOWO2_02_FULL_OP11_47_23_rifcsplowo2_02_scaffold_17581_6:0.1002252463)100:0.1613819181,GWC1_OP11_49_16_64:0.1988531086)100:0.0718702157,cg2_3.0_scaffold_7402_c_10:0.2671457134)100:0.2060654403,RBG_16_OP11_45_19_RBG_16_scaffold_175_30:0.6399104518)99:0.1124712634,(RIFCSPLOWO2_02_FULL_OP11_36_11_rifcsplowo2_02_scaffold_809_44:0.1020607005,RIFCSPLOWO2_02_FULL_OP11_38_10_rifcsplowo2_02_scaffold_7391_21:0.1338860866)100:0.4737700873)72:0.0391708728)74:0.0701919690)88:0.0724616687)96:0.0944989433,(RIFCSPLOWO2_02_FULL_OD1_44_20_rifcsplowo2_02_scaffold_2116_19:0.1655219890,RIFOXYA2_FULL_OD1_43_12_rifoxya2_full_scaffold_329_3:0.3017750394)100:0.3811356029)99:0.0739043772,(((((CG08_land_8_20_14_0.20_scaffold_53697_c_1:0.1121588765,RBG_19FT_COMBO_WWE3_34_6_rbg_19ft_combo_scaffold_5489_20:0.0994652901)50:0.0230950709,(((RIFCSPHIGHO2_02_FULL_OD1_47_29_rifcsphigho2_02_scaffold_1074_13:0.0317376862,RIFCSPLOWO2_02_FULL_OD1_48_12_rifcsplowo2_02_scaffold_126375_1:0.0778544393)100:0.0758753959,((RIFOXYB1_FULL_WWE3_42_27_rifoxyb1_full_scaffold_2587_13:0.0320780520,((RIFOXYB1_FULL_WWE3_43_12_rifoxyb1_full_scaffold_1808_13:0.0477259325,RIFOXYD1_FULL_WWE3_43_17_rifoxyd1_full_scaffold_2365_5:0.0094633904)29:0.0178702922,RIFOXYB1_FULL_WWE3_43_24_rifoxyb1_full_scaffold_296_9:0.0242772066)23:0.0120717605)29:0.0111334844,RIFOXYD2_FULL_WWE3_43_10_rifoxyd2_full_scaffold_325_10:0.0383496838)100:0.1490120512)86:0.0145723040,CG10_big_fil_rev_8_21_14_0.10_scaffold_478_c_37:0.2160550322)86:0.0240456243)49:0.0424081560,((RIFCSPHIGHO2_01_FULL_OP11_36_15_rifcsphigho2_01_scaffold_7575_4:0.1651602575,CG23_combo_of_CG06-09_8_20_14_all_150_scaffold_25785_c_5:0.4230307825)68:0.0429911877,(RIFOXYB1_FULL_OP11_related_44_23_rifoxyb1_full_scaffold_928_1:0.2004234915,UBA1401_contig_1134_279:0.2251320713)43:0.0365847158)50:0.0259145082)11:0.0124548996,CG23_combo_of_CG06-09_8_20_14_all_150_scaffold_25785_c_4:0.2863095443)79:0.1350188591,RIFCSPHIGHO2_01_FULL_OP11_42_12_rifcsphigho2_01_scaffold_1776_18:0.1745042493)100:0.5746593611)94:0.0721669815)100:0.7492462470)32:0.1046857632,(Aciduliprofundum_boonei_WP_008085116.1_Group_3b:0.1546837884,Aciduliprofundum_sp._MAR08-339_WP_015283468.1_Group_3b:0.1825458578)100:0.6665642131)100:0.4823638695,((((((((((((((Cycloclasticus_pugetii_WP_020161995.1_Group_3d:0.2694633423,((((((Methylomicrobium_buryatense_WP_017839865.1_Group_3d:0.0771168861,(Methylomonas_methanica_WP_013816969.1_Group_3d:0.0549546474,Methylomonas_sp._MK1_WP_020482704.1_Group_3d:0.1236216819)100:0.0354594037)19:0.0158536294,Methylovulum_miyakonense_WP_019865758.1_Group_3d:0.0657086551)19:0.0172278003,(Methylobacter_tundripaludum_WP_027148209.1_Group_3d:0.0610579961,Methylosarcina_lacus_WP_024299641.1_Group_3d:0.0724172700)60:0.0123702313)97:0.0326663402,(Methylobacter_luteus_WP_027159095.1_Group_3d:0.0622701810,Methylobacter_marinus_WP_020158180.1_Group_3d:0.0562365409)100:0.0495572284)99:0.0319481287,Methylomicrobium_album_WP_005370476.1_Group_3d:0.0969176718)100:0.0261892446,Methylosarcina_fibrata_WP_020565381.1_Group_3d:0.1417302096)100:0.0804888284)88:0.0607754304,Methylococcus_capsulatus_WP_010959484.1_Group_3d:0.2132010682)46:0.0302391743,((Thiothrix_disciformis_WP_020393771.1_Group_3d:0.1616798264,Mariprofundus_ferrooxydans_WP_009849435.1_Group_3d:0.1538207114)100:0.0561188363,Nitrosomonas_sp._Is79A3_WP_013966114.1_Group_3d:0.1843352526)100:0.1661427903)33:0.0311816498,((Psychromonas_aquimarina_WP_028864775.1_Group_3d:0.0692341825,Psychromonas_ingrahamii_WP_011769610.1_Group_3d:0.0973796684)100:0.2820004572,Chitinilyticum_litopenaei_WP_028455450.1_Group_3d:0.4108275973)77:0.0786011765)81:0.0166727054,Methylohalobius_crimeensis_WP_026596337.1_Group_3d:0.3458732651)93:0.0391680627,(((Thiocapsa_marina_WP_007191642.1_Group_3d:0.1112194431,Lamprocystis_purpurea_WP_020504783.1_Group_3d:0.1232904053)100:0.1092275595,Thiohalocapsa_sp._PB-PSB1_WP_023411848.1_Group_3d:0.2404719307)100:0.1144286756,Sedimenticola_selenatireducens_WP_029133296.1_Group_3d:0.2932113357)100:0.0721410867)100:0.0542399635,((((((Thauera_phenylacetica_WP_004363405.1_Group_3d:0.0734928138,Thauera_sp._27_WP_002937457.1_Group_3d:0.1464019655)17:0.0357785206,Thauera_sp._63_WP_004252763.1_Group_3d:0.0414103680)99:0.0959361050,(Gallionella_capsiferriformans_WP_013293541.1_Group_3d:0.1655434980,(Azovibrio_restrictus_WP_026687097.1_Group_3d:0.1049120575,Dechloromonas_agitata_WP_027457859.1_Group_3d:0.1301387805)100:0.0592189059)100:0.0481980853)17:0.0601176903,((Magnetospirillum_sp._SO-1_WP_008616907.1_Group_3d:0.0406017979,Magnetospirillum_magneticum_WP_011385756.1_Group_3d:0.0309110768)100:0.1967431203,(Rhodovulum_sp._PH10_WP_008384205.1_Group_3d:0.2297071291,(Azonexus_hydrophilus_WP_028994701.1_Group_3d:0.1334429702,AAD38065.1:0.6651206330)100:0.0922533996)100:0.1118176055)15:0.0355348743)14:0.0252694858,((Accumulibacter_phosphatis_WP_015765571.1_Group_3d:0.1981174532,Azospira_oryzae_WP_014238042.1_Group_3d:0.1244104334)100:0.0681250822,((((((Burkholderia_xenovorans_WP_011493687.1_Group_3d:0.1024958845,Serratia_sp._DD3_WP_023490135.1_Group_3d:0.1267755155)100:0.0447323727,Leptothrix_cholodnii_WP_012346489.1_Group_3d:0.0594888093)100:0.0513731100,Rhodoferax_ferrireducens_WP_011466117.1_Group_3d:0.1450883840)100:0.0345740201,Symbiobacter_mobilis_WP_022771893.1_Group_3d:0.2450296534)68:0.0405263868,(Methyloversatilis_universalis_WP_020162845.1_Group_3d:0.0362424836,Methyloversatilis_sp._NVD_WP_018412521.1_Group_3d:0.0292923258)100:0.2929553946)99:0.0576694916,((Azoarcus_sp._KH32C_WP_015436644.1_Group_3d:0.0913686654,Azoarcus_toluclasticus_WP_018992236.1_Group_3d:0.1036326444)100:0.0747085724,Azoarcus_sp._BH72_WP_011765148.1_Group_3d:0.2801950372)100:0.0752644156)100:0.0656425881)14:0.0366312656)99:0.0479584822,(((Nitrosospira_multiformis_WP_011380994.1_Group_3d:0.1061195830,Nitrosospira_sp._APG3_WP_004174406.1_Group_3d:0.0593608045)100:0.1129340996,Sulfuricella_denitrificans_WP_009205622.1_Group_3d:0.0786163561)100:0.1150417120,Sideroxydans_lithotrophicus_WP_013029742.1_Group_3d:0.1814703495)100:0.0631933216)100:0.0662283425)100:0.1339687389,(Methyloferula_stellata_WP_020174963.1_Group_3d:0.1206154189,Methylocella_silvestris_WP_012591738.1_Group_3d:0.0627173912)100:0.3171112959)100:0.0615580217,((Hahella_ganghwensis_WP_020410523.1_Group_3d:0.1163461457,Hahella_chejuensis_WP_011394103.1_Group_3d:0.1289180998)100:0.0927867293,(Labrenzia_aggregata_WP_006931831.1_Group_3d:0.0549613533,Labrenzia_alexandrii_WP_008193041.1_Group_3d:0.0632500399)100:0.1744270546)100:0.1256846485)100:0.0878906514,((((OHD67168.1:0.0953085401,OHD66423.1:0.0638592406)100:0.0836481144,(((OFY34865.1:0.0991545609,OFY24680.1:0.1036730501)99:0.0269194586,OFY08065.1:0.1576362639)100:0.0375591175,OGV54071.1:0.2298912843)98:0.0167455850)97:0.0268347552,(((KPK81374.1:0.0922069415,KPL20536.1:0.1066406229)100:0.0613767603,GWF2_RBX1_related_35_9_gwf2_scaffold_2828_27:0.1425272299)98:0.0201756252,OQX77629.1:0.1308902145)98:0.0197910348)98:0.0460359638,OFY50271.1:0.1568288892)100:0.1516531745)100:0.1180782224,((Mycobacterium_vanbaalenii_WP_011781268.1_Group_3d:0.0645066879,Mycobacterium_rhodesiae_WP_014208491.1_Group_3d:0.0912285918)100:0.0821994632,((Marinobacterium_jannaschii_WP_027856531.1_Group_3d:0.1049356550,Grimontia_hollisae_WP_005505390.1_Group_3d:0.1806536444)100:0.0877574308,(Ralstonia_eutropha_WP_011154013.1_Group_3d:0.0501409535,Cupriavidus_metallidurans_WP_011516268.1_Group_3d:0.0352466714)100:0.0392919947)98:0.0240466612)100:0.3813470072)100:0.2861071952,(((((((((((((((Arthrospira_maxima_WP_006669190.1_Group_3d:0.0707887891,(Cyanobacterium_aponinum_WP_015221229.1_Group_3d:0.1115154665,Geminocystis_herdmanii_WP_017294725.1_Group_3d:0.0741896612)100:0.0752657414)73:0.0254430349,(Geitlerinema_sp._PCC_7105_WP_017659307.1_Group_3d:0.0963065281,Halothece_sp._PCC_7418_WP_015227029.1_Group_3d:0.1295613759)99:0.0521243660)60:0.0265173161,(Lyngbya_sp._PCC_8106_WP_009785505.1_Group_3d:0.0198547073,Lyngbya_aestuarii_WP_023067990.1_Group_3d:0.0391356513)100:0.0848035699)99:0.0333111490,((Oscillatoria_acuminata_WP_015151979.1_Group_3d:0.0697595165,Oscillatoria_sp._PCC_10802_WP_017715405.1_Group_3d:0.0688315188)100:0.0300909794,Coleofasciculus_chthonoplastes_WP_006101686.1_Group_3d:0.0633941624)100:0.0415291583)75:0.0248961029,((((Microcystis_sp._T1-4_WP_008203468.1_Group_3d:0.0976976530,(Synechocystis_sp._PCC_6803_WP_010872716.1_Group_3d:0.0270837266,Synechocystis_sp._PCC_6714_WP_028947433.1_Group_3d:0.0266545411)100:0.1152103802)100:0.0536260671,(Cyanothece_sp._PCC_7424_WP_015956115.1_Group_3d:0.0420391576,Cyanothece_sp._PCC_7822_WP_013323481.1_Group_3d:0.0341786130)100:0.0211548757)100:0.0214578303,(Cyanothece_sp._CCY0110_WP_008273694.1_Group_3d:0.1198528986,Cyanothece_sp._PCC_8801_WP_012593478.1_Group_3d:0.0606656459)100:0.0519159956)100:0.0272612467,Pseudanabaena_sp._PCC_6802_WP_019498425.1_Group_3d:0.1658718488)46:0.0290212515)36:0.0131751442,((Spirulina_subsalsa_WP_017305034.1_Group_3d:0.0949493648,((Cyanothece_sp._PCC_7425_WP_012629409.1_Group_3d:0.0999434349,(Synechococcus_elongatus_WP_011378516.1_Group_3d:0.2140911116,((Cyanobium_gracile_WP_015110900.1_Group_3d:0.1107171588,Cyanobium_sp._PCC_7001_WP_006910395.1_Group_3d:0.1075440220)100:0.1342183711,(Synechococcus_sp._CB0101_WP_029552892.1_Group_3d:0.1897427777,Synechococcus_sp._WH_5701_WP_006170040.1_Group_3d:0.1877789280)100:0.0624456753)100:0.0564046968)100:0.1066354474)53:0.0209501198,(Geitlerinema_sp._PCC_7407_WP_015171978.1_Group_3d:0.1270182738,(Microcoleus_sp._PCC_7113_WP_015182972.1_Group_3d:0.0318851849,Oscillatoria_nigro-viridis_WP_015175286.1_Group_3d:0.0363941533)100:0.0328074494)100:0.0450052648)53:0.0350778234)53:0.0291148074,(Pleurocapsa_sp._PCC_7319_WP_019509061.1_Group_3d:0.0874798567,Pleurocapsa_minor_WP_015144267.1_Group_3d:0.0816790559)100:0.0360967900)51:0.0059547332)99:0.0991496894,(Synechococcus_sp._PCC_7002_WP_012305837.1_Group_3d:0.0768868409,Synechococcus_sp._NKBG15041c_WP_024545803.1_Group_3d:0.0549594427)100:0.2795748136)96:0.0628942847,((((((((Anabaena_sp._90_WP_015079811.1_Group_3d:0.0391691160,Dolichospermum_circinale_WP_028088931.1_Group_3d:0.0503765903)100:0.0387734936,Cylindrospermopsis_raciborskii_WP_006276675.1_Group_3d:0.0846923589)100:0.0308702955,Anabaena_cylindrica_WP_015216232.1_Group_3d:0.0453031345)100:0.0428102816,Anabaena_sp._PCC_7108_WP_016952407.1_Group_3d:0.0837848367)100:0.0640945049,((Anabaena_variabilis_WP_011321324.1_Group_3d:0.0620434055,Nostoc_sp._PCC_7524_WP_015138057.1_Group_3d:0.0713756026)97:0.0269057969,Nostoc_sp._PCC_7107_WP_015113185.1_Group_3d:0.0840711846)85:0.0079587268)99:0.0364076173,(Fischerella_sp._JSC-11_WP_009756785.1_Group_3d:0.0348688173,(Fischerella_muscicola_WP_016860165.1_Group_3d:0.0396876706,Nodularia_spumigena_WP_006195766.1_Group_3d:0.0834701470)37:0.0222408440)37:0.0212309671)33:0.0117581561,((Chlorogloeopsis_fritschii_WP_016874926.1_Group_3d:0.0334678999,Fischerella_sp._PCC_9605_WP_026735631.1_Group_3d:0.0362237975)100:0.0263042910,Chroococcidiopsis_thermalis_WP_015153897.1_Group_3d:0.1035441485)98:0.0176430743)98:0.0553279726,Xenococcus_sp._PCC_7305_WP_006512117.1_Group_3d:0.1637735088)100:0.0573677281)21:0.0300435291,((Acaryochloris_sp._CCMEE_5410_WP_010476561.1_Group_3d:0.1216857482,Synechococcus_sp._PCC_7336_WP_017324543.1_Group_3d:0.2028408519)86:0.0340342438,Leptolyngbya_sp._PCC_7375_WP_006512920.1_Group_3d:0.1759407816)100:0.0480446807)68:0.0535216237,(Roseiflexus_sp._RS-1_WP_011958239.1_Group_3d:0.0368057707,Roseiflexus_castenholzii_WP_012119893.1_Group_3d:0.0521170769)100:0.1895127303)66:0.0326511767,(Oscillochloris_trichoides_WP_006562473.1_Group_3d:0.2225803467,(Chloroflexus_sp._Y-396-1_WP_028457902.1_Group_3d:0.0552010690,Chloroflexus_aggregans_WP_015941206.1_Group_3d:0.1077290222)100:0.2225122721)100:0.0662511788)100:0.0970401393,((((Syntrophobacter_fumaroxidans_WP_011699561.1_Group_3d:0.2186282862,Desulfococcus_multivorans_WP_020876264.1_Group_3d:0.2002941779)100:0.1357668368,Caldilinea_aerophila_WP_014434113.1_Group_3d:0.1925888788)100:0.0676624957,((Desulfurispirillum_indicum_WP_013506608.1_Group_3d:0.1887670326,Chrysiogenes_arsenatis_WP_027388897.1_Group_3d:0.1906485116)100:0.0805973409,Geobacter_lovleyi_WP_012470833.1_Group_3d:0.2530688183)100:0.1053890371)100:0.0440149347,(Geobacter_metallireducens_WP_004513769.1_Group_3d:0.1603675614,Geobacter_sulfurreducens_WP_014551946.1_Group_3d:0.1627124609)100:0.3035668884)100:0.0984578330)100:0.0934262803,((((((((Thiocapsa_marina_WP_007191859.1_Group_3d:0.0507732814,Thiorhodococcus_drewsii_WP_007042613.1_Group_3d:0.0688900692)82:0.0203549548,Allochromatium_vinosum_WP_012971066.1_Group_3d:0.1018728277)63:0.0138140686,Thiocystis_violascens_WP_014777645.1_Group_3d:0.0489149505)63:0.0247138382,Lamprocystis_purpurea_WP_020504162.1_Group_3d:0.0644220251)98:0.0397923713,Thiorhodovibrio_sp._970_WP_009150973.1_Group_3d:0.1255341967)99:0.0557071458,Thioflavicoccus_mobilis_WP_015281226.1_Group_3d:0.1041388296)100:0.2784724954,(Desulfurivibrio_alkaliphilus_WP_013163642.1_Group_3d:0.4440053132,(Sulfurimonas_sp._AST-10_WP_021287226.1_Group_3d:0.4610234198,Calditerrivibrio_nitroreducens_WP_013451671.1_Group_3d:0.5137564882)100:0.1000768407)99:0.0493129099)85:0.0768658081,(((((Desulfotalea_psychrophila_WP_011189453.1_Group_3d:0.1200558301,Desulfobulbus_mediterraneus_WP_028585846.1_Group_3d:0.2069926884)100:0.1051502218,Desulfobulbus_japonicus_WP_028582678.1_Group_3d:0.4122419336)100:0.0603711123,Desulfomonile_tiedjei_WP_014808238.1_Group_3d:0.2408839795)100:0.1257569998,Solibacter_usitatus_WP_011686721.1_Group_3d:0.3036713550)100:0.0278631053,((Desulfobulbus_propionicus_WP_015724758.1_Group_3d:0.1848866793,Desulfobulbus_elongatus_WP_028317309.1_Group_3d:0.1665906303)100:0.2038564088,Anaerolinea_thermophila_WP_013559677.1_Group_3d:0.1945813260)100:0.0774504599)100:0.0595849722)100:0.0581336962)100:0.2296053650,((Dictyoglomus_turgidum_WP_012582502.1_Group_3d:0.2474985390,Anaerolinea_thermophila_WP_013559391.1_Group_3d:0.3314884093)100:0.2019866961,((Anaerobaculum_mobile_WP_014807493.1_Group_3d:0.0654027245,Anaerobaculum_hydrogeniformans_WP_009200281.1_Group_3d:0.0771431142)100:0.1298361826,(Thermovirga_lienii_WP_014163745.1_Group_3d:0.1648594967,(Aminiphilus_circumscriptus_WP_029165455.1_Group_3d:0.1486521699,((Aminobacterium_mobile_WP_024821667.1_Group_3d:0.0721602233,Aminobacterium_colombiense_WP_013048933.1_Group_3d:0.0669503673)100:0.1023437140,Dethiosulfovibrio_peptidovorans_WP_005661842.1_Group_3d:0.1838431316)100:0.0737223701)90:0.0423086387)100:0.0782305710)100:0.2584296965)16:0.0423636488)40:0.0677704028,(Halorhabdus_utahensis_WP_015789840.1_Group_3d:0.0340177017,Halorhabdus_tiamatea_WP_008526412.1_Group_3d:0.0230555109)100:0.5781409577)83:0.0499072356)100:0.1188694977,(((Geobacter_bemidjiensis_WP_012532312.1:0.2496841508,Geobacter_lovleyi_WP_012469611.1_Group_3c:0.2192819981)100:0.0825182686,(Geobacter_sulfurreducens_WP_014551809.1_Group_3c:0.0378674277,Geobacter_metallireducens_WP_004512544.1_Group_3c:0.0628861602)100:0.2032522805)100:0.0346315818,Desulforegula_conservatrix_WP_027358538.1_Group_3c:0.2695637992)100:0.8481231138)29:0.0490160625,((((((Methanothermobacter_thermoautotrophicus_WP_010876758.1_Group_3c:0.0476161008,((Methanobacterium_formicicum_WP_004031311.1_Group_3c:0.0446636942,Methanobacterium_sp._MB1_WP_023992781.1_Group_3c:0.0248818492)100:0.0714760985,((Methanobacterium_paludis_WP_013826546.1_Group_3c:0.0588541003,Methanobacterium_lacus_WP_013643973.1_Group_3c:0.0563125326)100:0.0436784406,(((Methanobrevibacter_smithii_WP_019264891.1_Group_3c:0.0666864255,Methanobrevibacter_sp._AbM4_WP_016359076.1_Group_3c:0.1712402208)89:0.0265954962,Methanobrevibacter_ruminantium_WP_012956704.1_Group_3c:0.0979539892)100:0.0956849713,Methanosphaera_stadtmanae_WP_011405926.1_Group_3c:0.2363503495)91:0.0310649241)99:0.0311055586)100:0.0495889459)100:0.1273272470,Methanothermus_fervidus_WP_013413806.1_Group_3c:0.1144615781)100:0.3337824771,(Methanopyrus_kandleri_WP_011018638.1_Group_3c:0.1903363124,((((Methanococcus_aeolicus_WP_011972821.1_Group_3c:0.1382570181,Methanothermococcus_okinawensis_WP_013866362.1:0.0603403636)100:0.0551490157,(Methanocaldococcus_sp._FS406-22_WP_012979819.1_Group_3c:0.0220513016,Methanocaldococcus_vulcanius_WP_015732794.1_Group_3c:0.1121973732)100:0.0380280815)98:0.0168805595,(Methanotorris_formicicus_WP_007044701.1_Group_3c:0.0307820765,Methanotorris_igneus_WP_013799334.1_Group_3c:0.0172195115)98:0.0300940275)96:0.0122525705,(Methanothermococcus_thermolithotrophicus_WP_018154262.1_Group_3c:0.0646191145,((Methanococcus_vannielii_WP_011971888.1_Group_3c:0.0538950707,Methanococcus_maripaludis_WP_011170767.1_Group_3c:0.0398967589)100:0.0484501412,(Q00404.1:0.0708381149,Methanococcus_voltae_WP_013179971.1_Group_3c:0.0307179259)100:0.0517812619)100:0.2133887928)84:0.0260846052)100:0.2087977401)100:0.3082447900)99:0.0906329231,(((((Methanocaldococcus_jannaschii_WP_010870705.1_Group_3c:0.0193563401,Methanocaldococcus_vulcanius_WP_015733560.1_Group_3c:0.0619300336)100:0.0318018331,Methanocaldococcus_fervens_WP_015790819.1_Group_3c:0.0353820559)100:0.0566170428,(Methanotorris_igneus_WP_013799074.1_Group_3c:0.0419912829,((Methanothermococcus_thermolithotrophicus_WP_018154225.1_Group_3c:0.0744037959,(((Methanococcus_voltae_WP_013180651.1_Group_3c:0.0952847769,Methanococcus_vannielii_WP_012065828.1_Group_3c:0.0677836668)100:0.0379868316,Methanococcus_maripaludis_WP_011171638.1_Group_3c:0.0820779847)100:0.0494972764,Methanococcus_aeolicus_WP_011973924.1_Group_3c:0.1413242982)97:0.0301233369)96:0.0196175269,Methanothermococcus_okinawensis_WP_013866983.1_Group_3c:0.0813792208)99:0.0467873145)99:0.0549730398)99:0.0330394179,(Methanocaldococcus_villosus_WP_004589824.1_Group_3c:0.1313051255,Methanocaldococcus_infernus_WP_013099800.1_Group_3c:0.1990056064)100:0.0667678767)100:0.2471189798,Methanopyrus_kandleri_WP_011018550.1_Group_3c:0.4580159103)100:0.1506370260)92:0.0920214176,(((((Methanobacterium_formicicum_WP_004032005.1_Group_3c:0.0088817026,Methanobacterium_sp._MB1_WP_023992472.1_Group_3c:0.0611702044)100:0.1493623242,Methanobacterium_lacus_WP_013644241.1_Group_3c:0.1605100758)100:0.0344836051,Methanobacterium_paludis_WP_013826227.1_Group_3c:0.0638322687)100:0.2531523821,(((Methanocella_conradii_WP_014404721.1_Group_3c:0.0608611933,Methanocella_paludicola_WP_012901238.1_Group_3c:0.0737129581)100:0.1124293346,Methanocella_arvoryzae_WP_012036601.1_Group_3c:0.1908196574)100:0.2310523282,((Methanofollis_liminatans_WP_004039570.1_Group_3c:0.2400781547,(Methanoculleus_marisnigri_WP_011843851.1_Group_3c:0.0723166354,Methanoculleus_bourgensis_WP_014867732.1_Group_3c:0.0828536490)100:0.1382909968)100:0.0573850159,Methanoplanus_petrolearius_WP_013330634.1_Group_3c:0.2198598672)100:0.3082214226)100:0.1923420394)100:0.1282965981,(Methanocella_arvoryzae_WP_012036509.1_Group_3c:0.0795503964,(Methanocella_conradii_WP_014407035.1_Group_3c:0.0616342600,Methanocella_paludicola_WP_012901516.1_Group_3c:0.0672382071)10:0.0417226272)100:0.3697675315)96:0.0953901508)79:0.0383604588,(((((((((Desulfobulbus_propionicus_WP_015724435.1_Group_3c:0.1450441493,Desulfobulbus_elongatus_WP_028318776.1_Group_3c:0.1679145750)100:0.2224528760,((Desulfotalea_psychrophila_WP_011188256.1_Group_3c:0.1487595851,Desulfofustis_sp._PB-SRB1_WP_023408290.1_Group_3c:0.1229369095)100:0.0629900533,(Desulfobulbus_japonicus_WP_028580885.1_Group_3c:0.1510411709,Desulfobulbus_mediterraneus_WP_028584591.1_Group_3c:0.2668282128)41:0.0530653301)42:0.0411278154)100:0.0473112056,((Syntrophobacter_fumaroxidans_WP_011700738.1_Group_3c:0.1383882305,Syntrophobacter_fumaroxidans_WP_011698648.1_Group_3c:0.1657078010)100:0.0842217924,Desulfovermiculus_halophilus_WP_027371047.1_Group_3c:0.2344875095)100:0.0986601181)57:0.0328539760,Syntrophobacter_fumaroxidans_WP_011700332.1_Group_3c:0.2814356993)70:0.0527225482,(Desulfobacterium_autotrophicum_WP_015903075.1_Group_3c:0.0933943182,Desulfospira_joergensenii_WP_022668938.1_Group_3c:0.1411657169)100:0.1951675034)94:0.0581281263,(((Desulfovibrio_cuneatus_WP_027187949.1_Group_3c:0.3567163215,Desulfovibrio_putealis_WP_027191993.1_Group_3c:0.1796669916)100:0.2003240257,((Desulfovibrio_oxyclinae_WP_026167551.1_Group_3c:0.0715367347,Desulfovibrio_sp._X2_WP_020882283.1_Group_3c:0.0540747644)100:0.0629824979,Desulfovibrio_africanus_WP_027368703.1_Group_3c:0.1179645501)100:0.0226822170)100:0.0507550879,(Desulfonatronospira_thiodismutans_WP_008870928.1_Group_3c:0.0662245625,Desulfonatronovibrio_hydrogenovorans_WP_028574115.1_Group_3c:0.0487421290)100:0.0586426846)100:0.2136876298)100:0.1284045637,(WP_010936390.1:0.2465262086,Dehalogenimonas_lykanthroporepellens_WP_013218178.1_Group_3c:0.1796529624)100:0.1195879368)91:0.0383105854,Syntrophobacter_fumaroxidans_WP_011699072.1_Group_3c:0.5365343374)100:0.1732227658,(((((((((Anaeromyxobacter_dehalogenans_WP_015935331.1_Group_3c:0.0884346071,Anaeromyxobacter_sp._Fw109-5_WP_012099129.1_Group_3c:0.1306999822)100:0.6005807161,OGD74736.1:0.1888238364)37:0.0722250444,OGB98279.1:0.2074657507)30:0.0500514607,((Caldithrix_abyssi_WP_006930005.1_Group_3c:0.2423836051,(WP_038049430.1:0.1462516236,Opitutus_terrae_WP_012376486.1_Group_3c:0.3307449905)37:0.0515410527)36:0.0286410501,(Archaeoglobus_veneficus_WP_013684228.1_Group_3c:0.2590467268,Korarchaeum_cryptofilum_WP_012309762.1_Group_3c:0.3806490393)35:0.0643964310)100:0.0743722144)73:0.0550339813,RAAC_38_40_1_20:0.4053382861)100:0.0728472740,((Symbiobacter_mobilis_WP_022775381.1_Group_3c:0.3870009759,(((((OGW22261.1:0.0355392198,OQW98730.1:0.0487244146)100:0.0663626321,OFZ01736.1:0.1508798779)100:0.0430765367,OGI09537.1:0.1861666914)99:0.0414633863,(WP_041970854.1:0.0702526445,OGU06519.1:0.1153030827)100:0.1427084532)100:0.0539757147,((OQY35418.1:0.0856974209,KPK03429.1:0.0748076463)54:0.0270760840,OGO60218.1:0.1125298579)100:0.0874008944)100:0.0553639419)100:0.0725264602,Syntrophorhabdus_aromaticivorans_WP_028894885.1_Group_3c:0.3093262144)100:0.0848279114)98:0.0746173516,(((Desulforudis_audaxviator_WP_012302733.1_Group_3c:0.1293299632,Ammonifex_degensii_WP_015739967.1_Group_3c:0.2571567374)88:0.0498436214,Desulfotomaculum_gibsoniae_WP_015617925.1_Group_3c:0.1610087169)100:0.1188906104,(Methanoculleus_sp._CAG_1088_WP_022532976.1_Group_3c:0.3841309488,(Methanomassiliicoccus_luminyensis_WP_019177457.1_Group_3c:0.1135883269,Methanomassiliicoccus_intestinalis_WP_020448391.1_Group_3c:0.1036117259)100:0.2081188656)100:0.1635782099)99:0.0561357983)99:0.0963085927,(Desulfohalobium_retbaense_WP_015752683.1_Group_3c:0.4886618445,((((((Thermodesulfovibrio_yellowstonii_WP_012545782.1_Group_3c:0.1391766415,Thermodesulfobacterium_hveragerdense_WP_028840908.1_Group_3c:0.1570600403)100:0.0811803556,WP_013637988.1:0.4834589245)95:0.0633957042,Thermodesulfobium_narugense_WP_013756665.1_Group_3c:0.2023288242)95:0.0566747109,Archaeoglobus_sulfaticallidus_WP_015590675.1_Group_3c:0.2207424441)92:0.0409464101,((Thermodesulfatator_indicus_WP_013908379.1_Group_3c:0.0308486527,Thermodesulfatator_atlanticus_WP_022853555.1_Group_3c:0.0622822633)100:0.1898235518,(((Desulfovibrio_sp._L21-Syr-AB_WP_029898901.1_Group_3c:0.1715672509,Desulfovibrio_inopinatus_WP_027183464.1_Group_3c:0.0824053203)100:0.0682879513,(((Desulfobulbus_propionicus_WP_015722755.1_Group_3c:0.0670486275,Desulfobulbus_elongatus_WP_028317553.1_Group_3c:0.0477329497)93:0.0213719416,(Desulfobulbus_mediterraneus_WP_028583859.1_Group_3c:0.0542125976,Desulfobulbus_japonicus_WP_028580860.1_Group_3c:0.0382656289)100:0.0560175258)100:0.0396549183,(Desulfonatronospira_thiodismutans_WP_008869690.1_Group_3c:0.0700582168,Desulfonatronovibrio_hydrogenovorans_WP_028574551.1_Group_3c:0.0376928536)100:0.1388743667)99:0.0308236080)100:0.0612414400,Desulfonauticus_sp._A7A_WP_029966039.1_Group_3c:0.1303284257)100:0.0724063995)100:0.0523990000)94:0.0842584892,(Ferroglobus_placidus_WP_012965352.1_Group_3c:0.3908508750,Archaeoglobus_fulgidus_WP_010878869.1_Group_3c:0.4906305721)100:0.4080709990)100:0.2676633043)99:0.0459925819)100:0.1186977994,Natronobacterium_gregoryi_WP_015233716.1_Group_3c:0.8789384605)100:0.1641548388)99:0.0849246733)82:0.0798552480)100:0.4597136628)100:0.1422650760,((((((((WP_004029354.1:0.0341055151,Methanobacterium_sp._MB1_WP_023993015.1_Group_3a:0.0323124471)100:0.0582246541,Methanobacterium_lacus_WP_013643821.1_Group_3a:0.0882126313)100:0.0444285954,Methanobacterium_paludis_WP_013826770.1_Group_3a:0.0755362526)100:0.0616735598,((Methanobrevibacter_ruminantium_WP_012956862.1_Group_3a:0.1520690068,(WP_016359193.1:0.2106260461,Methanobrevibacter_smithii_WP_019262624.1_Group_3a:0.2297339503)100:0.0639008028)100:0.0320232495,WP_011406878.1:0.4930432752)57:0.0523028325)57:0.0537488368,Methanothermobacter_thermautotrophicus_WP_010876915.1_Group_3a:0.0269439917)58:0.1632375448,Methanothermus_fervidus_WP_013414105.1_Group_3a:0.1239044091)100:0.3981988176,((((Methanotorris_formicicus_WP_007044698.1_Group_3a:0.0658270511,((Methanothermococcus_thermolithotrophicus_WP_018154259.1_Group_3a:0.1094055704,((Methanococcus_maripaludis_WP_011170764.1_Group_3a:0.0247160948,Methanococcus_voltae_WP_013179974.1_Group_3a:0.0972781711)100:0.0393350306,Methanococcus_vannielii_WP_011971891.1_Group_3a:0.0611950916)100:0.1185869500)23:0.0238968226,Methanothermococcus_okinawensis_WP_013866359.1_Group_3a:0.0907508177)23:0.0241848312)99:0.2581393132,((((Methanocaldococcus_fervens_WP_015791787.1_Group_3a:0.0418111960,Methanocaldococcus_vulcanius_WP_015733355.1_Group_3a:0.0573065855)100:0.0491434173,((Methanothermococcus_okinawensis_WP_013867054.1_Group_3a:0.0973827325,Methanococcus_aeolicus_WP_011973755.1_Group_3a:0.1211474495)100:0.0289450891,((Methanotorris_formicicus_WP_007043840.1_Group_3a:0.0323263478,Methanotorris_igneus_WP_013799916.1_Group_3a:0.0321379746)100:0.0575598110,(Methanothermococcus_thermolithotrophicus_WP_018154655.1_Group_3a:0.0447567654,((Methanococcus_vannielii_WP_011972500.1_Group_3a:0.0510315742,Methanococcus_maripaludis_WP_011171326.1_Group_3a:0.0845020662)100:0.0882161832,Methanococcus_voltae_WP_013180376.1_Group_3a:0.1210813382)100:0.1299444138)100:0.0470955387)100:0.0439227798)100:0.0561833178)100:0.0943803350,(Methanocaldococcus_infernus_WP_013099931.1_Group_3a:0.1337693981,Methanocaldococcus_villosus_WP_004591340.1_Group_3a:0.2020195717)93:0.0494096376)100:0.2122259740,Methanopyrus_kandleri_WP_011019299.1_Group_3a:0.4189231374)100:0.2486554941)23:0.1107664182,((Methanocella_arvoryzae_WP_012035310.1_Group_3a:0.1729322519,(Methanocella_paludicola_WP_012901198.1_Group_3a:0.1443425957,Methanocella_conradii_WP_014405594.1_Group_3a:0.1348046163)100:0.1358094505)100:0.3147210508,(Methanocella_paludicola_WP_012901155.1_Group_3a:0.0798020207,Methanocella_arvoryzae_WP_012035102.1_Group_3a:0.1923195926)100:0.2331046771)100:0.1931226942)82:0.1162540898,((((Methanoregula_boonei_WP_012106016.1_Group_3a:0.0589383663,Methanoregula_formicica_WP_015286660.1:0.0359934812)100:0.1487500276,(((Methanospirillum_hungatei_WP_011449294.1_Group_3a:0.1294136437,(Methanoplanus_petrolearius_WP_013328542.1_Group_3a:0.0523187860,Methanoplanus_limicola_WP_004076756.1_Group_3a:0.0453951915)100:0.1007034667)100:0.0842419095,((Methanofollis_liminatans_WP_004037261.1_Group_3a:0.0770900997,(Methanoculleus_bourgensis_WP_014867277.1_Group_3a:0.0355017244,Methanoculleus_marisnigri_WP_011845006.1_Group_3a:0.0460679557)100:0.0538408207)100:0.0389809530,Methanocorpusculum_labreanum_WP_011832394.1_Group_3a:0.1618664377)2:0.0059168186)99:0.0720606422,(Methanosphaerula_palustris_WP_012616797.1_Group_3a:0.0000021003,WP_012616797.1:0.0000029233)100:0.1069530443)99:0.0489211242)99:0.0330455000,(Methanosarcina_barkeri_WP_011305486.1_Group_3a:0.0795963318,(Methanosarcina_mazei_WP_011034943.1_Group_3a:0.0756875263,(Methanosarcina_acetivorans_WP_011021012.1_Group_3a:0.0463811442,Methanosarcina_barkeri_WP_011307257.1_Group_3a:0.0598931796)99:0.0260089856)62:0.0177854910)99:0.1121245693)98:0.1155906965,Methanoregula_boonei_WP_012107592.1_Group_3a:0.4904337331)100:0.6238338647)13:0.0793700885)88:0.3261737651,((Desulfurobacterium_sp._TC5-1_WP_022846160.1_Group_3a:0.4565990571,(Thermovibrio_ammonificans_WP_013537869.1_Group_3a:0.2460099320,Desulfurobacterium_thermolithotrophum_WP_013638061.1_Group_3a:0.3228315762)100:0.2858525785)100:0.5130819541,(ACS32570.1:0.1169631573,(Thermococcus_sp._CL1_WP_014788989.1_Group_3a:0.1171803413,(WP_013905833.1:0.1566651071,(Thermococcus_onnurineus_WP_012572521.1_Group_3a:0.0946679589,Thermococcus_sp._4557_WP_014012057.1_Group_3a:0.3832261941)90:0.0410935717)90:0.0955829502)85:0.0321899151)100:1.3662015160)79:0.2305689034)100:0.6140712653)100:0.2415343200)100:1.4158862260)32:0.1703109236)99:0.1759151682)94:0.0791321682,(Thermosphaera_aggregans_WP_013129492.1_Group_4d:1.0096109922,((((((WP_015858334.1:0.1518208836,((WP_011012589.1:0.0707368707,(WP_013467129.1:0.0687611278,WP_012571445.1:0.0441981136)100:0.0355734492)94:0.0198992975,(CAB49628.1:0.0206897703,BAA30554.1:0.0635776173)100:0.0120870943)94:0.0984052637)100:0.5992488764,WP_008084560.1:0.4667335745)99:0.0965006086,((((WP_015919825.1:0.1641030325,(WP_012057434.1:0.1169781603,WP_004102511.1:0.1197699431)87:0.0335339235)87:0.0675465231,WP_011994862.1:0.1554095747)100:0.1452455768,WP_015869371.1:0.1969154158)100:0.3569676617,WP_003869954.1:0.6655273352)41:0.0677865198)100:0.1957131014,WP_013562528.1:0.9244511469)100:0.2614821205,(ADL18787.1:0.3055730714,WP_011821374.1:0.4560684070)100:0.6206621584)100:0.1495266196,((((WP_000621456.1:0.6279322242,WP_011309368.1:0.5031161798)100:0.1509352702,WP_002210277.1:0.8546597453)45:0.0793744318,((((XP_002487339.1:0.0742539759,XP_001275783.1:0.0596180808)100:0.0364489874,XP_001596735.1:0.0736727026)100:0.2514738505,Q0C1E4.1:0.5158172283)100:0.1262064651,(WP_008570969.1:0.0526668332,WP_011097562.1:0.0661209225)100:0.3172857210)100:0.4369301742)50:0.1076869420,RIFCSPHIGHO2_01_FULL_OD1_48_10_rifcsphigho2_01_scaffold_15466_23:0.9500405340)100:0.2543125924)100:0.3478655558)92:0.0834836666)90:0.0745147924)88:0.0553228651)59:0.0174321975,((WP_012543586.1:0.0616122260,Coprothermobacter_platensis_WP_018963227.1_Group_4d:0.0839014942)100:0.6714268884,(((Thermofilum_pendens_WP_011752735.1_Group_4d:0.2093167108,Thermofilum_sp._1910b_WP_020962956.1_Group_4d:0.2329534316)99:0.1138774917,Thermogladius_cellulolyticus_WP_014737566.1_Group_4d:0.3677616425)100:0.2396417464,Methanothermus_fervidus_WP_013413704.1_Group_4d:0.6594012685)100:0.4079127354)64:0.0626231962)97:0.0670842628,((((Kosmotoga_olearia_WP_012745069.1_Group_4d:0.4543094650,OGS11810.1:0.3002937860)33:0.0720536019,((OIO80949.1:0.0000029233,cg1_0.2_scaffold_2467_c_16:0.0054069681)100:0.2598364850,KPK39519.1:0.2958124306)100:0.0646127989)33:0.0596293728,(OGC11840.1:0.2067354161,KPJ69723.1:0.0898082759)100:0.1996664593)29:0.0367260367,(OIN96879.1:0.2198740594,KPL19793.1:0.2919317493)92:0.0633938338)100:0.3815288104)58:0.0702944150,((((((Methanospirillum_hungatei_WP_011449544.1_Group_4b:0.2433668276,(Methanoplanus_limicola_WP_004077410.1_Group_4b:0.1946966320,Methanoplanus_petrolearius_WP_013329507.1_Group_4b:0.0874024112)100:0.0488555801)100:0.0943142625,Methanofollis_liminatans_WP_004038443.1_Group_4b:0.1679008700)100:0.1053512043,Methanocorpusculum_labreanum_WP_011833332.1_Group_4b:0.3484207265)100:0.2238636232,((Aciduliprofundum_boonei_WP_008083483.1_Group_4b:0.0800740450,Aciduliprofundum_sp._MAR08-339_WP_015283654.1_Group_4b:0.0822922197)100:0.3574742611,(Thermococcus_sp._4557_WP_014013072.1_Group_4b:0.1172581717,Thermococcus_litoralis_WP_004066437.1_Group_4b:0.0937239987)100:0.4912319974)40:0.0776742791)41:0.0556991876,(((((Pyramidobacter_piscolens_WP_009164181.1_Group_4b:0.2444766052,Dethiosulfovibrio_peptidovorans_WP_005662523.1_Group_4b:0.1350133642)100:0.1164715612,(Aminobacterium_colombiense_WP_013048648.1_Group_4b:0.0855921998,Aminobacterium_mobile_WP_024821984.1_Group_4b:0.0649266162)100:0.1406916325)100:0.0447914253,Aminomonas_paucivorans_WP_006301161.1_Group_4b:0.1888464359)100:0.0460893365,(Thermovirga_lienii_WP_014163350.1_Group_4b:0.1267266871,Aminiphilus_circumscriptus_WP_029166411.1_Group_4b:0.2048226337)83:0.0294742426)93:0.0692147676,(Anaerobaculum_hydrogeniformans_WP_009200527.1_Group_4b:0.0603362990,Anaerobaculum_mobile_WP_014807277.1_Group_4b:0.0436833087)100:0.1349860533)100:0.4535297232)100:0.1121367241,((((Thermococcus_litoralis_WP_004066458.1_Group_4b:0.0539079521,Thermococcus_sibiricus_WP_015849571.1_Group_4b:0.0880881804)10:0.0141924241,Thermococcus_sp._4557_WP_014013086.1_Group_4b:0.0727187433)10:0.0083644727,Thermococcus_barophilus_WP_013467760.1_Group_4b:0.0826997152)99:0.0733706198,(Pyrococcus_yayanosii_WP_013905871.1_Group_4b:0.0585756380,((((Pyrococcus_horikoshii_WP_010885519.1_Group_4b:0.0368424192,(Pyrococcus_abyssi_WP_010867842.1_Group_4b:0.0375077702,Pyrococcus_sp._ST04_WP_014734412.1_Group_4b:0.0714041213)22:0.0050368299)24:0.0147630566,Pyrococcus_sp._NA2_WP_013747503.1_Group_4b:0.0283134500)81:0.0181568436,((Thermococcus_sp._AM4_WP_014122750.1_Group_4b:0.0271124979,(Thermococcus_kodakarensis_WP_011251041.1_Group_4b:0.0195686957,Thermococcus_zilligii_WP_010479563.1_Group_4b:0.0535570815)100:0.0366204942)100:0.0524802400,Thermococcus_onnurineus_WP_012572555.1_Group_4b:0.0626914029)100:0.0906292859)50:0.0262448656,Pyrococcus_furiosus_WP_011012581.1_Group_4b:0.0701233613)50:0.0214427621)99:0.1183767430)100:0.4358953459)100:0.2229297366)100:0.3184551266)100:0.0996738394)100:0.0794187173)100:0.0539287390,(((((((((Desulfitobacterium_dehalogenans_WP_014795396.1_Group_4f:0.0923573452,(Desulfitobacterium_hafniense_WP_015945149.1_Group_4f:0.0000022055,WP_015945149.1:0.0000029233)100:0.0902227013)100:0.2143604137,(Desulfosporosinus_meridiei_WP_014902103.1_Group_4f:0.1320348267,Desulfosporosinus_sp._OT_WP_009619272.1_Group_4f:0.1500835441)100:0.1933124758)100:0.5843784527,(WP_027938372.1:0.5945397727,((Sporomusa_ovata_WP_021167282.1_Group_4f:0.2662506022,Acetonema_longum_WP_004094701.1_Group_4f:0.2727757508)77:0.0853665744,((Phascolarctobacterium_sp._CAG_207_WP_021718870.1_Group_4f:0.2543367844,(Anaerovibrio_sp._RM50_WP_027406274.1_Group_4f:0.0430501398,Anaerovibrio_lipolyticus_WP_027397032.1_Group_4f:0.0224246086)100:0.3927012341)100:0.1862503040,Succinispira_mobilis_WP_019880045.1_Group_4f:0.5218431863)100:0.1922713834)97:0.0588962279)100:0.2200884137)100:0.0722549011,(((((((CBE69905.1:0.5523539009,(WP_010950337.1:0.3703142946,WP_041548276.1:0.2904159537)100:0.5437835018)94:0.1563075794,((((EDO87384.1:0.0684148919,ABC35876.1:0.0604146407)100:0.1453507440,(WP_011492896.1:0.1170970957,WP_011493360.1:0.1311444575)100:0.1670800574)100:0.3987997508,(WP_011089083.1:0.2764461217,WP_011471411.1:0.1749317242)100:0.5654580278)100:0.2031189082,WP_041360899.1:0.7552908888)100:0.3840335346)87:0.0510810422,AR1-0.1_scaffold_63_10:1.4969640219)15:0.0468291605,WP_012035107.1:0.7025499831)15:0.0560502177,(((((RIFOXYA2_FULL_CP_46_56_rifoxya2_full_scaffold_3_157:0.1938430442,OGC25124.1:0.2959411820)100:0.1780989510,OGC10990.1:0.4662869731)92:0.0303534509,(((OGS28126.1:0.2697965008,OGS21231.1:0.3312852623)100:0.1162162360,(OIO35201.1:0.4084945238,(OGC16152.1:0.3972805584,OGR48196.1:0.4863435582)84:0.0627491445)82:0.0467286980)98:0.0706439564,(OGS60071.1:0.4487351291,OGF47622.1:0.4512811846)96:0.0519775080)96:0.0566127404)100:0.3861758474,(((WP_012034226.1:0.0794657332,WP_010937244.1:0.0510313561)100:0.5577052338,(AAM30759.1:0.0887496219,WP_011024251.1:0.1169108757)100:0.2582790170)100:0.1567790712,WP_011448802.1:0.5920855109)100:0.4398570552)97:0.1215420326,((((((Rifle_contig_68163_11:0.3716170940,((OGL64714.1:0.4366718667,((WP_004511864.1:0.2782825001,WP_010941403.1:0.1720929703)100:0.0773261497,WP_004512343.1:0.3006568356)100:0.1582594487)96:0.0993182306,OFZ55604.1:0.4075121089)68:0.0274931941)57:0.0276687822,(OGV73492.1:0.3544203508,OHB51406.1:0.3647962434)29:0.0513358045)100:0.2300084457,((OGW68527.1:0.3200220119,(OGX38568.1:0.1868768743,OGX52972.1:0.3120583884)100:0.0759314401)100:0.0898564715,EKD26756.1:0.2975028399)100:0.1801742436)83:0.0597674613,(OGV38448.1:0.4807971472,(((((OGI19993.1:0.0574453323,EKE03926.1:0.0502959466)100:0.1108477967,OGH95554.1:0.1610944371)100:0.0557447976,(OGI03157.1:0.2843146267,OGV17826.1:0.5413107961)37:0.0381374516)37:0.0620694371,OLA74616.1:0.4606162980)97:0.0961296641,(OGH98787.1:0.3765973194,OHD16850.1:0.3677060104)6:0.0408257007)100:0.1699286996)100:0.2890069633)100:0.2606951172,PWU03612.1:0.9321315847)100:0.2937791172,WP_001258166.1:1.6537225199)95:0.3455825685)20:0.0837148818)62:0.0704362992,((WP_013250744.1:0.5611277511,RIFCSPLOWO2_01_FULL_CPR_46_25_rifcsplowo2_01_scaffold_112_429:0.6840854155)86:0.1179464229,((((((((((((CG10_big_fil_rev_8_21_14_0.10_scaffold_1902_c_15:0.3919304973,((CG_4_10_14_0.8_um_filter_scaffold_972_c_1:0.0431798331,CG_4_10_14_0.8_um_filter_scaffold_7243_c_5:0.0571879614)100:0.0957649061,CG22_combo_CG10-13_8_21_14_all_scaffold_606_c_36:0.1721599032)100:0.0684896635)99:0.0469556912,((RIFCSPHIGHO2_02_FULL_OD1_42_22_rifcsphigho2_02_scaffold_4169_25:0.1668962412,RIFCSPLOWO2_01_FULL_OD1_38_12b_rifcsplowo2_01_scaffold_3568_24:0.0894437403)96:0.0212583994,RIFCSPLOWO2_01_FULL_CPR_33_13_rifcsplowo2_01_scaffold_4268_6:0.1168068791)100:0.1435183228)96:0.0352371282,((((CG10_big_fil_rev_8_21_14_0.10_scaffold_9979_c_7:0.1033827056,CG_4_10_14_0.2_scaffold_540_c_15:0.1048466748)100:0.2135064223,((RIFCSPHIGHO2_02_FULL_OD1_53_13_rifcsphigho2_02_scaffold_13393_12:0.3168284983,RIFOXYD1_FULL_OD1_related_42_15_rifoxyd1_full_scaffold_1403_26:0.4530380981)98:0.0482481325,Crystal_Geyser_4_8_14_3_um_filter_scaffold_25286_c_1:0.4047970566)86:0.0472574251)90:0.0361373756,(cg1_0.2_scaffold_2652_c_17:0.1619990986,RIFCSPHIGHO2_01_FULL_OD1_37_25_rifcsphigho2_01_scaffold_4561_5:0.2258495829)98:0.0438809492)92:0.0265311595,RIFCSPLOWO2_02_FULL_CPR_47_16_rifcsplowo2_02_scaffold_47_63:0.2174526702)92:0.0331351205)88:0.0319824210,RIFCSPHIGHO2_02_FULL_OD1_46_13_rifcsphigho2_02_scaffold_1981_31:0.2557478519)98:0.0542453332,CG10_big_fil_rev_8_21_14_0.10_scaffold_19263_c_3:0.3194063549)100:0.0554413790,RIFCSPHIGHO2_02_FULL_OD1_45_25_rifcsphigho2_02_scaffold_2485_24:0.3493087334)100:0.0640895412,RIFOXYD2_FULL_CPR_36_9_rifoxyd2_full_scaffold_383_15:0.4265519103)94:0.0383599550,(CG23_combo_of_CG06-09_8_20_14_all_150_scaffold_8747_c_2:0.2544521918,RIFOXYD1_FULL_CPR_40_23_rifoxyd1_full_scaffold_139_32:0.2747811481)98:0.0509967473)96:0.0599344111,cg2_3.0_scaffold_17_c_106:0.4462002013)99:0.0682195925,(RIFCSPHIGHO2_01_FULL_CPR_55_24_rifcsphigho2_01_scaffold_241_25:0.2706352447,UBA1302_contig_21902_13:0.2644816734)100:0.2068826692)100:0.1923429668,RIFCSPHIGHO2_01_FULL_OD1_55_17_rifcsphigho2_01_scaffold_3819_12:0.4542717566)100:0.1938266202,(((CG10_big_fil_rev_8_21_14_0.10_scaffold_558_c_14:0.3369688946,(RIFCSPLOWO2_02_FULL_OD1_48_18_rifcsplowo2_02_scaffold_118_86:0.1055683871,RIFOXYB2_FULL_OD1_45_11_rifoxyb2_full_scaffold_377_9:0.0894818182)100:0.1886780724)100:0.0733992295,((CG10_big_fil_rev_8_21_14_0.10_scaffold_8720_c_6:0.0377985194,CG_4_9_14_3_um_filter_150_scaffold_443_c_44:0.0162121711)100:0.2310098229,UBA6023_contig_5045_6:0.4697632459)99:0.1121679650)95:0.0589246237,RIFCSPHIGHO2_02_FULL_OD1_60_10_rifcsphigho2_02_scaffold_83572_1:0.3293121861)100:0.4725937856)87:0.1170194082)78:0.0538966776)73:0.0762511993,(WP_011941639.1:0.9465451189,(WP_011719564.1:0.8588395454,(WP_009989217.1:0.8009855133,WP_010917712.1:0.4723185594)100:1.2992718520)100:0.3393046004)100:0.3948447082)99:0.1493826312)59:0.0628455168,((Clostridium_ultunense_WP_005582638.1_Group_4f:0.3942051652,(Alicyclobacillus_pohliae_WP_018133527.1_Group_4f:0.1427859778,(Anoxybacillus_flavithermus_WP_006323220.1_Group_4f:0.0397899869,WP_035046311.1:0.0199423694)100:0.1615600764)100:0.1008745394)100:0.0998857857,WP_019553945.1:0.4471924725)100:0.2082073526)46:0.0491774107,OGI19952.1:0.9647378654)47:0.0304574221,((Desulfosporosinus_youngiae_WP_007780611.1_Group_4f:0.3540364154,(WP_014183752.1:0.1260077194,(WP_007780611.1:0.1069275751,KJS50016.1:0.1319867348)100:0.0513447843)100:0.1838747766)100:0.1844964675,((WP_015756422.1:0.2228520197,Desulfotomaculum_ruminis_WP_013843216.1_Group_4f:0.2424081997)100:0.1037364604,KUO60464.1:0.3511112238)100:0.3773975565)82:0.0893270567)48:0.0406823885,KKM10693.1:0.4365253486)72:0.0710873589,CAJ72523.1:0.5263636335)100:0.4562180588)100:0.0570040386,(Thermofilum_pendens_WP_011751858.1_Group_4b:0.2245312246,Fervidicoccus_fontis_WP_014558423.1_Group_4b:0.3854245324)100:0.1396834387)100:0.2765318017)98:0.1383389241)97:0.0278799417,Thermacetogenium_phaeum_WP_015051661.1_Group_4a:0.2033416797)100:0.1705850103)100:0.0224193118)100:0.0594287061)100:0.0437306387)86:0.0187496592,(Aeromonas_hydrophila_WP_017781337.1_Group_4a:0.1442521839,(((((Photobacterium_leiognathi_WP_008989674.1_Group_4a:0.0037158822,(Photobacterium_sp._SKA34_WP_006644813.1_Group_4a:0.0242650409,Shewanella_marina_WP_025820124.1_Group_4a:0.0466528040)29:0.0071810504)29:0.0110848270,Photobacterium_profundum_WP_006232936.1_Group_4a:0.0245584182)69:0.0208531849,Photobacterium_sp._AK15_WP_007469705.1_Group_4a:0.0470868712)99:0.0407349620,(Vibrio_furnissii_WP_004726128.1_Group_4a:0.0696515675,Vibrio_gazogenes_WP_021019734.1_Group_4a:0.0888216392)89:0.0180367906)100:0.1008861338,Psychromonas_sp._CNPT3_WP_015466266.1_Group_4a:0.1565703195)100:0.0343355338)100:0.1025696695)93:0.0181647159,(((((Aggregatibacter_aphrophilus_WP_005703984.1_Group_4a:0.0256823153,Pasteurella_bettyae_WP_005760524.1_Group_4a:0.0821649500)79:0.0116825730,Haemophilus_pittmaniae_WP_007242420.1_Group_4a:0.0606835512)78:0.0118897339,Haemophilus_haemolyticus_WP_005645455.1_Group_4a:0.0211803628)100:0.1007554690,Pasteurella_dagmatis_WP_005764546.1_Group_4a:0.1073142422)100:0.0541567045,(Budvicia_aquatica_WP_029095340.1_Group_4a:0.0560347629,Leminorella_grimontii_WP_027275601.1_Group_4a:0.0682982410)100:0.0710445110)100:0.0434849045)100:0.0909632327)87:0.0277875762,(Rahnella_aquatilis_WP_015696362.1_Group_4a:0.0773129596,(Serratia_liquefaciens_WP_020826906.1_Group_4a:0.0217391647,Serratia_plymuthica_WP_004948138.1_Group_4a:0.0264134681)100:0.0349106450)100:0.0626968954)100:0.0504689869)100:0.0081542638);
```
