## supplementary trees/alignments for "The rise of diversity in metabolic platforms across the Candidate Phyla Radiation": rp16_concat.treefile

```
(Peregrinibacteria_BJP_IG2102_PER_44_74_final:0.1542817325,(((((((((((((((((((((((((Falkowbacteria_BJP_08E140C01_Falkowbacteria_33_19_curated:0.1950937412,(Falkowbacteria_CG1_02_FULL_Falkowbacteria_OD1_37_21_curated:0.2085528319,(Falkowbacteria_CG1_02_FULL_Falkowbacteria_OD1_41_21_curated:0.0364262872,Falkowbacteria_CG10_big_fil_rev_8_21_14_0_10_Falkowbacteria_OD1_39_9_curated:0.0482317450)100:0.1399796395)100:0.0547733211)100:0.0438879919,Falkowbacteria_CG11_big_fil_rev_8_21_14_0_20_Falkowbacteria_OD1_39_10_curated:0.1515381485)100:0.0218304761,(Falkowbacteria_Candidatus_Falkowbacteria_bacterium_RIFOXYA2_FULL_47_19:0.1315703319,Falkowbacteria_Candidatus_Falkowbacteria_bacterium_RIFOXYC12_FULL_34_55:0.1709751151)100:0.0476050036)100:0.0227684972,Falkowbacteria_CG02_land_8_20_14_3_00_150_Falkowbacteria_OD1_36_14_curated:0.1821028496)61:0.0296458833,(((Falkowbacteria_CG2_30_FULL_Parcubacteria_OD1_45_37_curated:0.0835365263,(Falkowbacteria_Candidatus_Falkowbacteria_bacterium_RIFCSPHIGHO2_02_FULL_42_9:0.0729990189,Falkowbacteria_Candidatus_Falkowbacteria_bacterium_RIFCSPLOWO2_12_FULL_45_13:0.0910059702)100:0.0442651809)100:0.1080154500,Falkowbacteria_CG10_big_fil_rev_8_21_14_0_10_Falkowbacteria_OD1_38_22_curated:0.1551338189)100:0.0322180537,Falkowbacteria_CG23_combo_of_CG06-09_8_20_14_all_150_Falkowbacteria_OD1_49_15_curated:0.2973421788)53:0.0277730845)91:0.0166987498,(((Falkowbacteria_CG10_big_fil_rev_8_21_14_0_10_Falkowbacteria_OD1_37_14_curated:0.1829483365,Parcubacteria_UBA917:0.2012149524)100:0.0625848021,Parcubacteria_UBA2372:0.1948335971)100:0.0559975802,Falkowbacteria_UBA1359:0.2303413868)99:0.0483568409)100:0.0394712513,((Falkowbacteria_CG10_big_fil_rev_8_21_14_0_10_Falkowbacteria_OD1_37_6_curated:0.1119951520,Falkowbacteria_Candidatus_Falkowbacteria_bacterium_RIFOXYA2_FULL_47_9:0.1565426566)100:0.0530858302,(Falkowbacteria_CG10_big_fil_rev_8_21_14_0_10_Falkowbacteria_OD1_43_10_curated:0.1481180128,(Falkowbacteria_CG10_big_fil_rev_8_21_14_0_10_Falkowbacteria_OD1_43_11_curated:0.1127648869,(Falkowbacteria_CG10_big_fil_rev_8_21_14_0_10_Falkowbacteria_OD1_44_15_curated:0.0115297639,Falkowbacteria_Candidatus_Falkowbacteria_bacterium_RIFCSPHIGHO2_02_FULL_45_15:0.0087892976)100:0.0861518585)100:0.0741844816)100:0.0349037561)100:0.1076624328)100:0.0966708169,((((Kuenenbacteria_CG08_land_8_20_14_0_20_Kuenenbacteria_OD1_37_23_curated:0.2495314061,(Kuenenbacteria_CG_4_9_14_3_um_filter_150_Kuenenbacteria_OD1_related_39_14_curated:0.0420238867,Falkowbacteria_Candidatus_Kuenenbacteria_bacterium_RIFCSPHIGHO2_02_FULL_39_13:0.0567223712)100:0.1261401591)94:0.0420701730,Falkowbacteria_Candidatus_Kuenenbacteria_bacterium_RIFCSPLOWO2_12_FULL_42_13:0.2099952386)100:0.0931316709,(Kuenenbacteria_CG10_big_fil_rev_8_21_14_0_10_Kuenenbacteria_OD1_36_11_curated:0.2278285314,Parcubacteria_UBA2196:0.2176201988)100:0.0616322905)100:0.0690332351,(Falkowbacteria_CG10_big_fil_rev_8_21_14_0_10_Buchananbacteria_OD1_33_19_curated:0.0892574190,Falkowbacteria_Candidatus_Buchananbacteria_bacterium_RIFCSPLOWO2_01_FULL_39_33:0.1134257249)100:0.2406130475)34:0.0202183909)34:0.0226193353,((CPR1_CG1_02_FULL_Parcubacteria_OD1_37_51_curated:0.3522007542,((Parcubacteria_CG10_big_fil_rev_8_21_14_0_10_Komeilibateria_OD1_41_13_curated:0.1404227868,Komeilibacteria_Candidatus_Komeilibacteria_bacterium_RIFCSPLOWO2_01_FULL_45_10:0.1825682562)100:0.0318595817,Komeilibacteria_Candidatus_Komeilibacteria_bacterium_RIFOXYC2_FULL_45_12:0.1773528298)100:0.0833416231)100:0.0418351263,((Parcubacteria_CG10_big_fil_rev_8_21_14_0_10_Komeilibateria_OD1_36_65_curated:0.1363617664,Komeilibacteria_Candidatus_Komeilibacteria_bacterium_RIFOXYD1_FULL_37_29:0.1735670724)100:0.1201996565,(Komeilibacteria_Candidatus_Komeilibacteria_bacterium_RIFCSPLOWO2_01_FULL_52_15:0.1686069902,Komeilibacteria_Candidatus_Komeilibacteria_bacterium_RIFCSPLOWO2_01_FULL_53_11:0.1636520173)100:0.1291977843)100:0.0592968980)100:0.0724134836)47:0.0215774804,((((((((((((Magasanikbacteria_CG10_big_fil_rev_8_21_14_0_10_Magasanikbacteria_OD1_36_16_curated:0.0350558527,Magasanikbacteria_CG_4_10_14_0_8_um_filter_cor_Magasanikbacteria_OD1_32_14_curated:0.0503740036)100:0.0399935402,((Magasanikbacteria_CG_4_10_14_0_2_um_filter_Magasanikbacteria_OD1_33_14_curated:0.0084636620,Magasanikbacteria_Candidatus_Magasanikbacteria_bacterium_RIFOXYC12_FULL_33_11:0.0085945665)100:0.0397557891,Magasanikbacteria_Candidatus_Magasanikbacteria_bacterium_RIFOXYD12_FULL_33_17:0.0422493933)100:0.0222898273)100:0.1219933521,Magasanikbacteria_Candidatus_Magasanikbacteria_bacterium_RIFOXYC2_FULL_39_8:0.1145533662)100:0.0451758029,Magasanikbacteria_UBA922:0.1823510430)100:0.0493350309,Magasanikbacteria_Candidatus_Magasanikbacteria_bacterium_RIFCSPHIGHO2_01_FULL_41_23:0.2372946938)71:0.0292714089,Magasanikbacteria_Candidatus_Magasanikbacteria_bacterium_RIFCSPLOWO2_12_FULL_43_12:0.2194262650)90:0.0191503375,(((Magasanikbacteria_CG10_big_fil_rev_8_21_14_0_10_Magasanikbacteria_OD1_38_6_curated:0.1790009335,Magasanikbacteria_Candidatus_Magasanikbacteria_bacterium_RIFCSPLOWO2_02_FULL_47_16:0.2099836871)80:0.0529227015,((((Magasanikbacteria_CG10_big_fil_rev_8_21_14_0_10_Magasanikbacteria_OD1_42_10_curated:0.0568681968,(Magasanikbacteria_CG_4_10_14_0_8_um_filter_cor_Magasanikbacteria_OD1_42_12_curated:0.0144902440,Magasanikbacteria_UBA1566:0.0253860643)100:0.0531627090)100:0.1189309485,Magasanikbacteria_CG_4_10_14_0_2_um_filter_Magasanikbacteria_OD1_37_12_curated:0.1736755956)100:0.0535831157,Magasanikbacteria_Candidatus_Magasanikbacteria_bacterium_RIFCSPHIGHO2_02_FULL_51_14:0.1758079736)59:0.0184433269,(Magasanikbacteria_Candidatus_Magasanikbacteria_bacterium_RIFOXYB1_FULL_40_15:0.0746072082,Magasanikbacteria_Candidatus_Magasanikbacteria_bacterium_RIFCSPLOWO2_01_FULL_33_34:0.0994772037)100:0.1417295250)53:0.0192690538)36:0.0094764792,((((Magasanikbacteria_CG10_big_fil_rev_8_21_14_0_10_Magasanikbacteria_OD1_43_6_curated:0.1327141978,Magasanikbacteria_CG10_big_fil_rev_8_21_14_0_10_Magasanikbacteria_OD1_47_10_curated:0.1606051431)100:0.0328289026,Magasanikbacteria_Candidatus_Magasanikbacteria_bacterium_RIFCSPHIGHO2_02_FULL_47_14:0.1623253359)100:0.0355293590,Magasanikbacteria_Candidatus_Magasanikbacteria_bacterium_RIFCSPHIGHO2_02_FULL_41_13:0.2455731484)90:0.0229315404,(Magasanikbacteria_CG11_big_fil_rev_8_21_14_0_20_Magasanikbacteria_OD1_39_34_curated:0.1933484769,Magasanikbacteria_CG_4_9_14_3_um_filter_150_Magasanikbacteria_OD1_32_9_curated:0.1965995274)92:0.0391283894)78:0.0233950477)88:0.0168837285)100:0.0731049554,(((((Magasanikbacteria_CG10_big_fil_rev_8_21_14_0_10_Magasanikbacteria_OD1_36_32_curated:0.1557686209,Magasanikbacteria_Candidatus_Magasanikbacteria_bacterium_RIFCSPLOWO2_02_FULL_44_11:0.1746542489)91:0.0253940465,(Magasanikbacteria_Candidatus_Magasanikbacteria_bacterium_RIFOXYD2_FULL_36_9:0.1735731268,(Magasanikbacteria_Candidatus_Magasanikbacteria_bacterium_RIFOXYD2_FULL_41_14:0.1416937020,Magasanikbacteria_Candidatus_Magasanikbacteria_bacterium_RIFOXYC2_FULL_42_28:0.1409847461)100:0.0734748581)100:0.0286794953)90:0.0191833427,Magasanikbacteria_Candidatus_Magasanikbacteria_bacterium_RIFOXYA2_FULL_44_8:0.1499041209)100:0.0402552488,Magasanikbacteria_Candidatus_Magasanikbacteria_bacterium_RIFOXYD1_FULL_40_23:0.1630101036)100:0.0586348862,Magasanikbacteria_CG10_big_fil_rev_8_21_14_0_10_Magasanikbacteria_OD1_40_10_curated:0.2048447894)100:0.0641834059)100:0.0683032180,Magasanikbacteria_Candidatus_Magasanikbacteria_bacterium_RIFCSPHIGHO2_01_FULL_50_8:0.3808613221)83:0.0376365821,Parcubacteria_CG10_big_fil_rev_8_21_14_0_10_Schleperbacteria_OD1_36_14_curated:0.3248299162)80:0.0336924315,((((((Uhrbacteria_CG10_big_fil_rev_8_21_14_0_10_Uhrbacteria_OD1_41_26_curated:0.1499304110,Uhrbacteria_Candidatus_Uhrbacteria_bacterium_RIFOXYB2_FULL_41_10:0.1623900300)100:0.0576707058,Uhrbacteria_CG_4_9_14_3_um_filter_150_Uhrbacteria_OD1_41_35_curated:0.1715058784)100:0.1074799357,(Uhrbacteria_CG10_big_fil_rev_8_21_14_0_10_Uhrbacteria_OD1_50_16_curated:0.1500934301,Uhrbacteria_Candidatus_Uhrbacteria_bacterium_RIFCSPHIGHO2_02_FULL_53_13:0.2030303217)100:0.1062716170)100:0.0464231056,((((((Uhrbacteria_CG10_big_fil_rev_8_21_14_0_10_Uhrbacteria_OD1_48_16_curated:0.1381754948,Uhrbacteria_CG_4_9_14_3_um_filter_150_Uhrbacteria_OD1_50_9_curated:0.0954595016)100:0.0318565886,(Uhrbacteria_Candidatus_Uhrbacteria_bacterium_RIFOXYB2_FULL_45_11:0.0207636677,Uhrbacteria_Candidatus_Uhrbacteria_bacterium_RIFCSPLOWO2_02_FULL_48_18:0.0105649634)100:0.1412676531)100:0.0375861349,Uhrbacteria_Candidatus_Uhrbacteria_bacterium_RIFOXYB2_FULL_41_18:0.1687224775)100:0.0303279706,(Uhrbacteria_Candidatus_Uhrbacteria_bacterium_RIFOXYB12_FULL_58_10:0.1605126209,Uhrbacteria_Candidatus_Uhrbacteria_bacterium_RIFCSPHIGHO2_01_FULL_63_20:0.1531434941)100:0.0342367231)100:0.0540372748,Uhrbacteria_CG_4_9_14_3_um_filter_150_Uhrbacteria_OD1_36_7_curated:0.2846842443)100:0.0211995852,Uhrbacteria_Candidatus_Uhrbacteria_bacterium_RIFCSPHIGHO2_02_FULL_54_11:0.2859903732)100:0.0288321606)100:0.0482431694,((Uhrbacteria_CG22_combo_CG10-13_8_21_14_all_Uhrbacteria_OD1_47_17_curated:0.2016226040,Uhrbacteria_Candidatus_Uhrbacteria_bacterium_RIFCSPHIGHO2_12_FULL_60_25:0.1794925184)100:0.1182798794,((CPR1_CG_4_10_14_0_8_um_filter_cor_Uhrbacteria_OD1_58_22_curated:0.0229794370,Uhrbacteria_Candidatus_Uhrbacteria_bacterium_RIFOXYC2_FULL_47_19:0.0280468859)100:0.1638482871,Uhrbacteria_Candidatus_Uhrbacteria_bacterium_RIFCSPHIGHO2_02_FULL_60_10:0.2401649656)100:0.0998684342)79:0.0345529539)77:0.0261740195,(Uhrbacteria_Candidatus_Uhrbacteria_bacterium_RIFCSPHIGHO2_02_FULL_57_19:0.2502432351,Uhrbacteria_Candidatus_Uhrbacteria_bacterium_RIFCSPLOWO2_02_FULL_46_25:0.2880781154)93:0.0606013115)77:0.0234365614)95:0.0312257496,((((Falkowbacteria_CG10_big_fil_rev_8_21_14_0_10_Falkowbacteria_OD1_39_11_curated:0.1914751215,Falkowbacteria_Candidatus_Falkowbacteria_bacterium_RIFOXYC2_FULL_36_12:0.1531994990)100:0.1285293401,Falkowbacteria_Candidatus_Falkowbacteria_bacterium_RIFOXYC2_FULL_48_21:0.3478207071)100:0.0633122893,(Buchananbacteria_CG10_big_fil_rev_8_21_14_0_10_Buchananbacteria_OD1_42_9_curated:0.2493204986,(((((Falkowbacteria_Candidatus_Buchananbacteria_bacterium_RIFCSPHIGHO2_01_FULL_44_11:0.1785160949,Falkowbacteria_Candidatus_Buchananbacteria_bacterium_RIFCSPHIGHO2_02_FULL_38_8:0.1421077935)93:0.0221228187,(Falkowbacteria_Candidatus_Buchananbacteria_bacterium_RIFCSPHIGHO2_02_FULL_39_17:0.1591479363,Falkowbacteria_Candidatus_Buchananbacteria_bacterium_RIFCSPLOWO2_02_FULL_46_11b:0.1509661440)91:0.0308807303)96:0.0168209250,Falkowbacteria_UBA6539:0.1627163773)100:0.0263228743,Falkowbacteria_Candidatus_Buchananbacteria_bacterium_RIFCSPHIGHO2_01_FULL_47_11b:0.1811951346)100:0.0284233939,Falkowbacteria_Candidatus_Buchananbacteria_bacterium_RIFCSPHIGHO2_02_FULL_56_16:0.1652122605)100:0.0658188901)100:0.0547602831)81:0.0332900232,((Uhrbacteria_CG10_big_fil_rev_8_21_14_0_10_Uhrbacteria_OD1_48_11_curated:0.2387820671,(Uhrbacteria_Candidatus_Uhrbacteria_bacterium_RIFCSPHIGHO2_02_FULL_47_29:0.0785759499,Uhrbacteria_Candidatus_Uhrbacteria_bacterium_RIFCSPLOWO2_02_FULL_48_12:0.0588208548)100:0.1108621803)100:0.1222577700,(Uhrbacteria_Candidatus_Uhrbacteria_bacterium_RIFCSPLOWO2_02_FULL_49_11:0.1687372476,Uhrbacteria_Candidatus_Uhrbacteria_bacterium_RIFCSPLOWO2_02_FULL_54_37:0.1953086121)100:0.2080774466)94:0.0478402227)76:0.0176681621)80:0.0214543130)44:0.0210817630,((((Parcubacteria_CG08_land_8_20_14_0_20_Kerfelbacteria_OD1_40_16_curated:0.0629226945,Parcubacteria_CG_4_10_14_0_8_um_filter_cor_Kerfelbacteria_OD1_42_10_curated:0.0536432553)100:0.2129970311,((Parcubacteria_CG_4_9_14_3_um_filter_150_Kerfelbacteria_OD1_45_8_curated:0.1767143972,Kerfeldbacteria_Candidatus_Kerfeldbacteria_bacterium_RIFOXYA2_FULL_38_24:0.1900612720)100:0.1856460085,(Kerfeldbacteria_Candidatus_Kerfeldbacteria_bacterium_RIFCSPHIGHO2_02_FULL_42_14:0.2430672752,Kerfeldbacteria_Candidatus_Kerfeldbacteria_bacterium_RIFCSPHIGHO2_12_FULL_48_17:0.2198854327)100:0.1077729553)100:0.0537134744)97:0.0231245927,((Parcubacteria_CG08_land_8_20_14_0_20_Kerfelbacteria_OD1_42_7_curated:0.3212792505,Parcubacteria_CG08_land_8_20_14_0_20_Kerfelbacteria_OD1_43_14_curated:0.3118978166)100:0.0474888737,Kerfeldbacteria_Candidatus_Kerfeldbacteria_bacterium_RIFCSPLOWO2_01_FULL_48_11:0.2960508119)97:0.0557388379)100:0.0329752462,((Parcubacteria_CG10_big_fil_rev_8_21_14_0_10_Parcubacteria_OD1_46_32_curated:0.1874404667,Parcubacteria_CG11_big_fil_rev_8_21_14_0_20_Parcubacteria_OD1_41_14_curated:0.2032249191)100:0.0777255416,Komeilibacteria_Candidatus_Komeilibacteria_bacterium_RIFCSPLOWO2_02_FULL_48_11:0.2102476194)100:0.2172888809)18:0.0143591145)78:0.0205432132,((Jacksonbacteria_Candidatus_Jacksonbacteria_bacterium_RIFOXYA2_FULL_43_12:0.2222804488,Jacksonbacteria_Candidatus_Jacksonbacteria_bacterium_RIFCSPLOWO2_02_FULL_44_20:0.2513432707)100:0.1776333062,Jacksonbacteria_Candidatus_Jacksonbacteria_bacterium_RIFCSPLOWO2_01_FULL_44_13:0.3397582737)98:0.0790774695)88:0.0217667152,((Kuenenbacteria_CG12_big_fil_rev_8_21_14_0_65_Moisslbacteria_OD1_36_11_curated:0.4182727227,Parcubacteria_UBA6264:0.2498209341)100:0.0771597967,Parcubacteria_UBA4787:0.3388668768)100:0.0760089021)100:0.0494966982,((Doudnabacteria_CG10_big_fil_rev_8_21_14_0_10_Doudnabacteria_OD1_42_18_curated:0.3065341457,(((((Doudnabacteria_Candidatus_Doudnabacteria_bacterium_RIFCSPHIGHO2_01_FULL_45_18:0.0619006646,Doudnabacteria_Candidatus_Doudnabacteria_bacterium_RIFCSPHIGHO2_01_FULL_41_86:0.1175168385)14:0.0145851512,Doudnabacteria_Candidatus_Doudnabacteria_bacterium_RIFCSPHIGHO2_02_FULL_49_24:0.0968928999)19:0.0263221628,Doudnabacteria_Candidatus_Doudnabacteria_bacterium_RIFCSPHIGHO2_02_FULL_43_13b:0.0966941661)100:0.0449304608,Doudnabacteria_Candidatus_Doudnabacteria_bacterium_RIFCSPHIGHO2_01_FULL_46_24:0.1290009314)100:0.1290549324,((Doudnabacteria_Candidatus_Doudnabacteria_bacterium_RIFCSPHIGHO2_01_FULL_46_14:0.0756528470,Doudnabacteria_Candidatus_Doudnabacteria_bacterium_RIFCSPLOWO2_12_FULL_47_12:0.0863408423)100:0.1175818259,Doudnabacteria_Candidatus_Doudnabacteria_bacterium_RIFCSPHIGHO2_01_52_17:0.2205750845)100:0.1160789555)48:0.0235955423)51:0.0349079260,(((Doudnabacteria_CG10_big_fil_rev_8_21_14_0_10_Doudnabacteria_OD1_41_10_curated:0.1976465643,Doudnabacteria_Candidatus_Doudnabacteria_bacterium_RIFCSPHIGHO2_01_FULL_43_23:0.1626792443)100:0.0780262309,Doudnabacteria_Candidatus_Doudnabacteria_bacterium_RIFCSPHIGHO2_01_FULL_50_11:0.2015689991)100:0.1272985994,Doudnabacteria_Candidatus_Doudnabacteria_bacterium_RIFCSPHIGHO2_02_FULL_46_11:0.3171277341)99:0.0364005464)100:0.1341564854)100:0.0442022589,(((((((((((((((CPR1_CG1_02_FULL_Parcubacteria_OD1_39_15_curated:0.1637309804,((Nealsonbacteria_CG23_combo_of_CG06-09_8_20_14_all_150_Nealsonbacteria_OD1_37_18_curated:0.0909929388,Nealsonbacteria_Candidatus_Nealsonbacteria_bacterium_RBG_13_38_11:0.1597718471)100:0.0447884824,(Nealsonbacteria_CG_4_10_14_0_2_um_filter_Nealsonbacteria_OD1_40_15_curated:0.1603730181,Nealsonbacteria_Candidatus_Nealsonbacteria_bacterium_RBG_13_42_11:0.1769426990)100:0.0335932192)100:0.0411158231)100:0.0222300788,((((CPR1_CG01_land_8_20_14_3_00_Nealsonbacteria_OD1_12_curated:0.0782345215,Nealsonbacteria_CG18_big_fil_WC_8_21_14_2_50_Nealsonbacteria_OD1_37_10_curated:0.1306674160)95:0.0251917170,(CPR1_CG_4_9_14_0_8_um_filter_Nealsonbacteria_OD1_36_17_curated:0.1003936507,Nealsonbacteria_Candidatus_Nealsonbacteria_bacterium_RIFCSPLOWO2_01_FULL_41_9:0.2752917471)94:0.0193987207)99:0.0152146326,(Nealsonbacteria_CG08_land_8_20_14_0_20_Nealsonbacteria_OD1_38_20_curated:0.1785522479,Nealsonbacteria_CG_4_10_14_0_2_um_filter_Nealsonbacteria_OD1_37_10_curated:0.1196396048)92:0.0202801247)91:0.0178133916,(Nealsonbacteria_CG23_combo_of_CG06-09_8_20_14_all_150_Nealsonbacteria_OD1_36_12_curated:0.1141879140,CPR1_CG_4_9_14_0_8_um_filter_Nealsonbacteria_OD1_35_12_curated:0.2256890825)89:0.0205708602)100:0.0237506312)100:0.0230292617,((((Nealsonbacteria_CG09_land_8_20_14_0_10_Nealsonbacteria_OD1_42_14_curated:0.1386985397,Nealsonbacteria_Candidatus_Nealsonbacteria_bacterium_RIFCSPLOWO2_01_FULL_43_32:0.1596980394)88:0.0291289609,Doudnabacteria_Candidatus_Nealsonbacteria_bacterium_RIFCSPHIGHO2_02_FULL_43_13:0.2192779184)100:0.0394697082,Nealsonbacteria_CG_4_10_14_0_2_um_filter_Nealsonbacteria_OD1_38_17_curated:0.2464910681)94:0.0194352587,((Nealsonbacteria_CG10_big_fil_rev_8_21_14_0_10_Nealsonbacteria_OD1_36_24_curated:0.1387614701,(Nealsonbacteria_Candidatus_Nealsonbacteria_bacterium_RBG_13_37_56:0.1302870424,Nealsonbacteria_Candidatus_Nealsonbacteria_bacterium_RIFOXYB1_FULL_40_15:0.2240583836)100:0.0379311844)100:0.0398752949,Nealsonbacteria_Candidatus_Nealsonbacteria_bacterium_RIFCSPHIGHO2_01_FULL_38_55:0.2279748209)100:0.0352394714)80:0.0173428778)73:0.0130698635,((((((CPR3_CG1_02_FULL_Parcubacteria_OD1_41_26_curated:0.1597233080,Gribaldobacteria_CG08_land_8_20_14_0_20_Gribaldobacteria_OD1_39_15_curated:0.1094061644)100:0.1251923417,CPR3_CG10_big_fil_rev_8_21_14_0_10_Gribaldobacteria_OD1_37_21_curated:0.3242127098)100:0.0459752989,Gribaldobacteria_CG_4_10_14_0_8_um_filter_cor_Gribaldobacteria_OD1_33_9_curated:0.2471893999)100:0.0447924307,(CPR3_CG2_30_FULL_Parcubacteria_OD1_36_21_curated:0.1565344036,Gribaldobacteria_CG10_big_fil_rev_8_21_14_0_10_Gribaldobacteria_OD1_33_41_curated:0.1632366550)100:0.0401962501)100:0.0518983668,(Staskawiczbacteria_CG10_big_fil_rev_8_21_14_0_10_Staskawiczbacteria_OD1_38_10_curated:0.1633339502,((((Staskawiczbacteria_Candidatus_Staskawiczbacteria_bacterium_RIFOXYB1_FULL_38_37:0.0707316069,Staskawiczbacteria_Candidatus_Staskawiczbacteria_bacterium_RIFCSPHIGHO2_01_FULL_36_16:0.0629871825)100:0.0542475317,(((Staskawiczbacteria_Candidatus_Staskawiczbacteria_bacterium_RIFOXYB1_FULL_37_44:0.0591123098,Staskawiczbacteria_Candidatus_Staskawiczbacteria_bacterium_RIFOXYC1_FULL_38_18:0.0866491082)100:0.0477258008,Staskawiczbacteria_Candidatus_Staskawiczbacteria_bacterium_RIFOXYD1_FULL_32_13:0.1796131665)99:0.0176097745,Staskawiczbacteria_Candidatus_Staskawiczbacteria_bacterium_RIFCSPLOWO2_12_FULL_37_15:0.0889677633)100:0.0203417430)100:0.0251073772,Staskawiczbacteria_Candidatus_Staskawiczbacteria_bacterium_RIFCSPLOWO2_01_FULL_33_9:0.1275811418)100:0.0202915302,(((((Staskawiczbacteria_Candidatus_Staskawiczbacteria_bacterium_RIFCSPHIGHO2_01_FULL_39_25:0.0693753942,(Staskawiczbacteria_Candidatus_Staskawiczbacteria_bacterium_RIFCSPLOWO2_01_FULL_38_12b:0.0677119021,Staskawiczbacteria_Candidatus_Staskawiczbacteria_bacterium_RIFCSPHIGHO2_02_FULL_42_22:0.0628464342)100:0.0571416338)77:0.0163439860,Staskawiczbacteria_Candidatus_Staskawiczbacteria_bacterium_RIFCSPLOWO2_01_FULL_33_13:0.1050952860)94:0.0107373356,(Staskawiczbacteria_Candidatus_Staskawiczbacteria_bacterium_RIFCSPLOWO2_01_FULL_43_17b:0.1267911955,Staskawiczbacteria_Candidatus_Staskawiczbacteria_bacterium_RIFCSPHIGHO2_12_FULL_38_11:0.0713982619)88:0.0255654962)88:0.0140610665,Staskawiczbacteria_Candidatus_Staskawiczbacteria_bacterium_RIFCSPHIGHO2_02_FULL_34_10:0.0849042610)98:0.0282981633,Staskawiczbacteria_Candidatus_Staskawiczbacteria_bacterium_RIFCSPHIGHO2_02_FULL_34_9:0.1721197512)100:0.0485177582)100:0.1015139350)100:0.0729187254)100:0.0395718690,(Nealsonbacteria_CG08_land_8_20_14_0_20_Nealsonbacteria_OD1_43_11_curated:0.2558555357,Nealsonbacteria_Candidatus_Nealsonbacteria_bacterium_RBG_13_36_15:0.1577434665)97:0.0300479977)55:0.0109000140)74:0.0149622955,(Nealsonbacteria_CG03_land_8_20_14_0_80_cor_Nealsonbacteria_OD1_36_12_curated:0.1599714306,Nealsonbacteria_CG_4_10_14_0_8_um_filter_cor_Nealsonbacteria_OD1_37_14_curated:0.1530909580)96:0.0249193497)92:0.0304419529,(Wildermuthbacteria_Candidatus_Wildermuthbacteria_bacterium_GWA2_46_15:0.2959804495,Wildermuthbacteria_Candidatus_Wildermuthbacteria_bacterium_RIFCSPHIGHO2_01_FULL_47_27:0.1811458609)95:0.0348224890)97:0.0256934609,(((Wildermuthbacteria_Candidatus_Wildermuthbacteria_bacterium_RIFCSPHIGHO2_01_FULL_49_22b:0.2461580085,Wildermuthbacteria_Candidatus_Wildermuthbacteria_bacterium_RIFCSPHIGHO2_02_FULL_47_12:0.2783813774)11:0.0389758559,(Wildermuthbacteria_Candidatus_Wildermuthbacteria_bacterium_RIFCSPLOWO2_01_FULL_48_16:0.1334560343,Wildermuthbacteria_Candidatus_Wildermuthbacteria_bacterium_RIFCSPHIGHO2_02_FULL_48_16:0.1174788276)100:0.1999781441)5:0.0323727864,((Wildermuthbacteria_Candidatus_Wildermuthbacteria_bacterium_RIFCSPLOWO2_01_FULL_48_29:0.0973262125,Wildermuthbacteria_Candidatus_Wildermuthbacteria_bacterium_RIFCSPHIGHO2_02_FULL_49_17:0.1203031698)100:0.1071357461,Wildermuthbacteria_Candidatus_Wildermuthbacteria_bacterium_RIFCSPHIGHO2_02_FULL_45_25:0.2118077823)100:0.0732312782)100:0.0725921208)100:0.0744019657,(((Spechtbacteria_Candidatus_Spechtbacteria_bacterium_RIFCSPLOWO2_01_FULL_43_12:0.2034144735,(Spechtbacteria_Candidatus_Spechtbacteria_bacterium_RIFCSPLOWO2_12_FULL_38_22:0.1536218897,Spechtbacteria_Candidatus_Spechtbacteria_bacterium_RIFCSPLOWO2_02_FULL_38_8:0.1439153774)100:0.0642239548)100:0.0445912381,Spechtbacteria_Candidatus_Spechtbacteria_bacterium_RIFCSPLOWO2_01_FULL_46_10:0.2483852882)100:0.1556765481,Spechtbacteria_Candidatus_Spechtbacteria_bacterium_RIFCSPHIGHO2_02_FULL_43_15b:0.2986724962)100:0.0740196750)81:0.0296276105,((Terrybacteria_Candidatus_Terrybacteria_bacterium_RIFCSPHIGHO2_01_FULL_48_17:0.2860719328,Terrybacteria_Candidatus_Terrybacteria_bacterium_RIFCSPLOWO2_01_FULL_58_14:0.2718001486)100:0.1095633681,(Terrybacteria_Candidatus_Terrybacteria_bacterium_RIFCSPLOWO2_01_FULL_44_24:0.1035701335,Falkowbacteria_Candidatus_Terrybacteria_bacterium_RIFCSPLOWO2_01_FULL_40_23:0.1057546963)100:0.1772071163)100:0.1139047978)86:0.0224551514,((((((((((Parcubacteria_CG1_02_FULL_Parcubacteria_OD1_42_13_curated:0.1392987871,Colwellbacteria_Candidatus_Colwellbacteria_bacterium_RIFCSPHIGHO2_12_FULL_43_12:0.1313545391)100:0.0768988807,Colwellbacteria_Candidatus_Colwellbacteria_bacterium_RIFCSPLOWO2_01_FULL_48_10:0.2737218786)95:0.0322544568,Colwellbacteria_CG_4_9_14_0_2_um_filter_Colwellbacteria_OD1_50_12_curated:0.2338698846)95:0.0266830298,((Colwellbacteria_CG10_big_fil_rev_8_21_14_0_10_Colwellbacteria_OD1_41_28_curated:0.2074247619,(Colwellbacteria_CG10_big_fil_rev_8_21_14_0_10_Colwellbacteria_OD1_42_22_curated:0.1677043236,(Colwellbacteria_Candidatus_Colwellbacteria_bacterium_RBG_13_48_8:0.1774296266,Colwellbacteria_Candidatus_Colwellbacteria_bacterium_GWA2_46_10:0.2032928563)98:0.0380176234)98:0.0257287796)100:0.1022529305,Colwellbacteria_Candidatus_Colwellbacteria_bacterium_RIFCSPLOWO2_02_FULL_45_11:0.2149740362)100:0.0962593025)100:0.0468558235,Colwellbacteria_Candidatus_Colwellbacteria_bacterium_RIFCSPHIGHO2_12_FULL_44_17:0.3051984872)100:0.0593317563,((((((Harrisonbacteria_CG10_big_fil_rev_8_21_14_0_10_Harrisonbacteria_OD1_38_8_curated:0.2546407720,Harrisonbacteria_CG10_big_fil_rev_8_21_14_0_10_Harrisonbacteria_OD1_44_23_curated:0.2237660855)93:0.0488116264,(Harrisonbacteria_CG10_big_fil_rev_8_21_14_0_10_Harrisonbacteria_OD1_45_28_curated:0.1836613834,Harrisonbacteria_CG10_big_fil_rev_8_21_14_0_10_Harrisonbacteria_OD1_49_15_curated:0.1464661990)100:0.0963837316)100:0.0894997093,(Harrisonbacteria_CG10_big_fil_rev_8_21_14_0_10_Harrisonbacteria_OD1_40_38_curated:0.2519449727,(Wolfebacteria_Candidatus_Harrisonbacteria_bacterium_RIFCSPHIGHO2_02_FULL_42_16:0.1595978688,Wolfebacteria_Candidatus_Harrisonbacteria_bacterium_RIFCSPLOWO2_02_FULL_45_10c:0.1816765817)100:0.1134929884)82:0.0473080862)74:0.0242375319,Harrisonbacteria_CG10_big_fil_rev_8_21_14_0_10_Harrisonbacteria_OD1_42_17_curated:0.3043430553)72:0.0153360395,((Wolfebacteria_Candidatus_Harrisonbacteria_bacterium_RIFCSPLOWO2_01_FULL_44_18:0.1491560061,Wolfebacteria_Candidatus_Harrisonbacteria_bacterium_RIFCSPHIGHO2_12_FULL_48_16:0.1857648656)100:0.0402488406,Wolfebacteria_Candidatus_Harrisonbacteria_bacterium_RIFCSPLOWO2_02_FULL_41_13b:0.2349125071)89:0.0284074953)100:0.0552523056,((Liptonbacteria_Candidatus_Liptonbacteria_bacterium_GWB1_49_6:0.2015119449,(((Liptonbacteria_Candidatus_Liptonbacteria_bacterium_RIFCSPHIGHO2_01_FULL_57_28:0.2532491882,Liptonbacteria_Candidatus_Liptonbacteria_bacterium_RIFCSPLOWO2_01_FULL_45_15:0.1877576637)54:0.0309466987,(Liptonbacteria_Candidatus_Liptonbacteria_bacterium_RIFCSPLOWO2_01_FULL_53_13:0.2330357416,Liptonbacteria_Candidatus_Liptonbacteria_bacterium_RIFCSPLOWO2_01_FULL_56_20:0.1649481872)84:0.0289876289)54:0.0232270758,Liptonbacteria_Candidatus_Liptonbacteria_bacterium_RIFCSPLOWO2_01_FULL_52_25:0.2152668303)93:0.0348932539)100:0.0740937466,Liptonbacteria_Candidatus_Liptonbacteria_bacterium_RIFCSPLOWO2_12_FULL_60_15:0.2397164912)100:0.0442795338)83:0.0230161426)84:0.0265193883,(((Wolfebacteria_CG03_land_8_20_14_0_80_cor_Wolfebacteria_OD1_36_15_curated:0.2535469448,((Wolfebacteria_CG03_land_8_20_14_0_80_cor_Wolfebacteria_OD1_40_12_curated:0.1547666174,(Wolfebacteria_CG18_big_fil_WC_8_21_14_2_50_Wolfebacteria_OD1_39_7_curated:0.1080177418,Wolfebacteria_CG_4_10_14_0_2_um_filter_Wolfebacteria_OD1_39_18_curated:0.1849614484)100:0.0327044965)100:0.0437600831,(Wolfebacteria_CG_4_10_14_0_8_um_filter_cor_Wolfebacteria_OD1_37_11_curated:0.1579159047,Wolfebacteria_Candidatus_Wolfebacteria_bacterium_RIFCSPLOWO2_01_FULL_38_11:0.1480888055)100:0.0341894628)99:0.0250839387)100:0.0179439193,(Wolfebacteria_CG10_big_fil_rev_8_21_14_0_10_Wolfebacteria_OD1_31_9_curated:0.1908975088,((Wolfebacteria_Candidatus_Wolfebacteria_bacterium_RIFOXYB1_FULL_54_12:0.0023371186,Wolfebacteria_Candidatus_Wolfebacteria_bacterium_RIFOXYD12_FULL_48_21:0.0054712443)100:0.0313748987,Wolfebacteria_GWB1_SUB10_ACD81:0.0201982886)100:0.1599564983)100:0.0927589617)100:0.0256737689,(Wolfebacteria_Candidatus_Wolfebacteria_bacterium_GWA1_42_9:0.1893538186,Wolfebacteria_Candidatus_Wolfebacteria_bacterium_RIFCSPLOWO2_01_FULL_47_17b:0.2623977484)100:0.1158447476)100:0.0337740204)83:0.0188630702,(((((Jorgensenbacteria_CG03_land_8_20_14_0_80_cor_Jorgensenbacteria_OD1_38_39_curated:0.2562438494,((Jorgensenbacteria_CG23_combo_of_CG06-09_8_20_14_all_150_Jorgensenbacteria_OD1_54_14_curated:0.2086358166,Jorgensenbacteria_Candidatus_Jorgensenbacteria_bacterium_RIFCSPHIGHO2_02_FULL_45_20:0.2690990756)100:0.0286974001,Jorgensenbacteria_Candidatus_Jorgensenbacteria_bacterium_GWA1_49_17:0.2241028718)97:0.0393520203)100:0.0379192033,Jorgensenbacteria_Candidatus_Jorgensenbacteria_bacterium_RIFCSPLOWO2_01_FULL_45_25b:0.2847566042)100:0.0342671631,Jorgensenbacteria_Candidatus_Jorgensenbacteria_bacterium_GWA1_54_12:0.4549390825)100:0.0432917219,Jorgensenbacteria_Candidatus_Jorgensenbacteria_bacterium_RIFCSPLOWO2_12_FULL_42_11:0.2622161301)100:0.0521256271,(Liptonbacteria_CG11_big_fil_rev_8_21_14_0_20_Liptonbacteria_OD1_35_14_curated:0.2421675339,Liptonbacteria_Candidatus_Liptonbacteria_bacterium_RIFOXYD1_FULL_36_11:0.2389925606)100:0.1209845019)64:0.0179689085)100:0.1031767875,(Brennerbacteria_CG23_combo_of_CG06-09_8_20_14_all_150_Brennerbacteria_OD1_44_41_curated:0.2882502319,Brennerbacteria_Candidatus_Brennerbacteria_bacterium_RIFOXYD1_FULL_41_16:0.3152162008)100:0.2128077304)100:0.0712332139,(((((((((((((((Nomurabacteria_CG1_02_FULL_Nomurabacteria_OD1_43_90_curated:0.0504290204,(Nomurabacteria_CG_4_9_14_0_2_um_filter_Yonathbacteria_OD1_43_16_curated:0.0470523471,Yonathbacteria_Candidatus_Yonathbacteria_bacterium_RIFCSPHIGHO2_01_FULL_44_41:0.0192500960)100:0.0376641573)100:0.0342809706,(Yonathbacteria_Candidatus_Yonathbacteria_bacterium_RIFOXYC2_FULL_47_9:0.0183039304,Yonathbacteria_Candidatus_Yonathbacteria_bacterium_RIFCSPLOWO2_01_FULL_47_33b:0.0141752742)100:0.0503905378)100:0.0341086217,Yonathbacteria_Candidatus_Yonathbacteria_bacterium_RIFCSPLOWO2_01_FULL_43_27:0.1070866931)100:0.1602190334,(Yonathbacteria_Candidatus_Yonathbacteria_bacterium_RIFOXYC1_FULL_52_10:0.1147550644,Yonathbacteria_Candidatus_Yonathbacteria_bacterium_RIFCSPHIGHO2_01_FULL_51_10:0.1046089747)100:0.1279676125)100:0.0348215471,Nomurabacteria_CG2_30_FULL_CPR_47_67_curated:0.2274112384)98:0.0264033804,((((Lloydbacteria_Candidatus_Lloydbacteria_bacterium_RIFOXYC12_FULL_46_25:0.1049009705,(Lloydbacteria_Candidatus_Lloydbacteria_bacterium_RIFCSPHIGHO2_02_FULL_50_18:0.0537287727,Parcubacteria_UBA6023:0.0596250722)100:0.0616697916)100:0.0300047133,(Lloydbacteria_Candidatus_Lloydbacteria_bacterium_RIFCSPLOWO2_01_FULL_50_20:0.0605818098,(Lloydbacteria_Candidatus_Lloydbacteria_bacterium_RIFCSPHIGHO2_02_FULL_50_13:0.0636020717,Lloydbacteria_Candidatus_Lloydbacteria_bacterium_RIFCSPLOWO2_02_FULL_54_12:0.0534011137)100:0.0259508202)100:0.0632226682)100:0.0614533190,Parcubacteria_UBA6899:0.1429442244)100:0.1625716385,(Lloydbacteria_Candidatus_Lloydbacteria_bacterium_RIFCSPHIGHO2_02_FULL_51_22:0.3074476627,Parcubacteria_UBA2135:0.1923180820)100:0.0685459008)93:0.0204140132)92:0.0214331282,((((((((((Nomurabacteria_CG10_big_fil_rev_8_21_14_0_10_Nomurabacteria_OD1_35_16_curated:0.0799299385,Nomurabacteria_Candidatus_Nomurabacteria_bacterium_RIFCSPHIGHO2_01_FULL_41_71:0.1144774011)79:0.0318376781,(((((Nomurabacteria_Candidatus_Nomurabacteria_bacterium_RIFCSPHIGHO2_02_40_30:0.0543253120,((((Nomurabacteria_Candidatus_Nomurabacteria_bacterium_RIFOXYC2_FULL_36_19:0.0482625406,Nomurabacteria_Candidatus_Nomurabacteria_bacterium_RIFCSPHIGHO2_01_FULL_39_10:0.0527018595)44:0.0082836658,(Nomurabacteria_Candidatus_Nomurabacteria_bacterium_RIFCSPLOWO2_01_FULL_40_18:0.0471087700,Nomurabacteria_Candidatus_Nomurabacteria_bacterium_RIFCSPLOWO2_12_FULL_40_42:0.0603930216)50:0.0086154800)79:0.0090222949,(Nomurabacteria_Candidatus_Nomurabacteria_bacterium_RIFCSPLOWO2_01_FULL_42_17:0.0585660187,Nomurabacteria_Candidatus_Nomurabacteria_bacterium_RIFCSPLOWO2_01_FULL_41_18:0.0447699071)71:0.0081185175)97:0.0130703548,Nomurabacteria_Candidatus_Nomurabacteria_bacterium_RIFCSPHIGHO2_01_FULL_37_25:0.0609391723)100:0.0284514034)94:0.0063701227,((Nomurabacteria_Candidatus_Nomurabacteria_bacterium_RIFCSPHIGHO2_01_FULL_40_12:0.0362099518,Nomurabacteria_Candidatus_Nomurabacteria_bacterium_RIFCSPLOWO2_01_FULL_41_12:0.0346772853)100:0.0208632831,Nomurabacteria_Candidatus_Nomurabacteria_bacterium_RIFCSPHIGHO2_12_FULL_37_29:0.0678832051)98:0.0159636843)89:0.0085141354,(Nomurabacteria_Candidatus_Nomurabacteria_bacterium_RIFCSPLOWO2_01_FULL_37_25:0.0527583649,Nomurabacteria_Candidatus_Nomurabacteria_bacterium_RIFCSPLOWO2_01_FULL_39_18:0.0725626169)98:0.0173418254)91:0.0055615716,((Nomurabacteria_Candidatus_Nomurabacteria_bacterium_RIFOXYA2_FULL_42_12:0.0479766672,Nomurabacteria_Candidatus_Nomurabacteria_bacterium_RIFOXYB1_FULL_39_16:0.0460237935)100:0.0124159769,Nomurabacteria_Candidatus_Nomurabacteria_bacterium_RIFCSPHIGHO2_12_FULL_42_19:0.0374802448)100:0.0141404596)91:0.0115102624,Nomurabacteria_Candidatus_Nomurabacteria_bacterium_RIFCSPHIGHO2_01_FULL_38_19:0.0904314865)92:0.0113465427)71:0.0077470484,(((Nomurabacteria_CG22_combo_CG10-13_8_21_14_all_Nomurabacteria_OD1_32_8_curated:0.0634774871,(Nomurabacteria_CG_4_10_14_0_2_um_filter_Nomurabacteria_OD1_30_12_curated:0.0541520278,Nomurabacteria_Candidatus_Nomurabacteria_bacterium_RIFCSPHIGHO2_02_FULL_35_13:0.0471426500)100:0.0180505921)100:0.0209104627,Nomurabacteria_Candidatus_Nomurabacteria_bacterium_RIFCSPLOWO2_01_FULL_40_15:0.0725733058)96:0.0113260646,Nomurabacteria_Candidatus_Nomurabacteria_bacterium_RIFCSPLOWO2_01_FULL_39_17:0.0943408994)93:0.0111350378)59:0.0154566658,(Nomurabacteria_Candidatus_Nomurabacteria_bacterium_RIFCSPHIGHO2_02_FULL_42_19:0.0536678608,Nomurabacteria_Candidatus_Nomurabacteria_bacterium_RIFCSPLOWO2_02_FULL_44_12:0.0646003142)100:0.0405156439)89:0.0180903304,(Nomurabacteria_Candidatus_Nomurabacteria_bacterium_RIFCSPLOWO2_01_FULL_46_18:0.0997210883,Nomurabacteria_Candidatus_Nomurabacteria_bacterium_RIFCSPLOWO2_12_FULL_46_14:0.1198092861)82:0.0223069456)91:0.0240014054,Nomurabacteria_Candidatus_Nomurabacteria_bacterium_RIFCSPLOWO2_01_FULL_41_21:0.0864588774)100:0.1010856066,Parcubacteria_UBA5155:0.2656658407)90:0.0294403156,(Nomurabacteria_Candidatus_Nomurabacteria_bacterium_RIFOXYD1_FULL_36_19:0.1749292286,(Nomurabacteria_Candidatus_Nomurabacteria_bacterium_RIFCSPHIGHO2_02_FULL_33_12:0.2663498713,Nomurabacteria_Candidatus_Nomurabacteria_bacterium_RIFCSPHIGHO2_02_FULL_38_15:0.2286239282)69:0.0554088465)60:0.0313598381)86:0.0398138144,(Nomurabacteria_Candidatus_Nomurabacteria_bacterium_RIFCSPHIGHO2_01_FULL_42_16:0.2246295613,Nomurabacteria_Candidatus_Nomurabacteria_bacterium_RIFCSPHIGHO2_02_FULL_42_24:0.2184389231)100:0.0510478117)99:0.0444582461,((Nomurabacteria_Candidatus_Nomurabacteria_bacterium_RIFCSPLOWO2_01_FULL_36_10b:0.3108075137,Parcubacteria_UBA1006:0.2341798354)100:0.0961018535,Parcubacteria_UBA5272:0.3684047153)98:0.0330270368)100:0.0519326761)68:0.0162915320,((((((((((CPR1_CG2_30_FULL_Parcubacteria_OD1_44_11_curated:0.1292116403,Kaiserbacteria_CG10_big_fil_rev_8_21_14_0_10_Kaiserbacteria_OD1_47_16_curated:0.1415156582)81:0.0267486651,(((Kaiserbacteria_CG_4_8_14_3_um_filter_Kaiserbacteria_OD1_38_9_curated:0.0447390983,(Kaiserbacteria_CG_4_9_14_0_2_um_filter_Kaiserbacteria_OD1_41_32_curated:0.0346461501,Kaiserbacteria_Candidatus_Kaiserbacteria_bacterium_RIFOXYD1_FULL_42_15:0.0037567223)100:0.0136526542)100:0.1007310282,(Kaiserbacteria_Candidatus_Kaiserbacteria_bacterium_RIFCSPLOWO2_12_FULL_45_26:0.0739109245,Parcubacteria_UBA661:0.0938958117)100:0.0350345213)100:0.0331999079,Parcubacteria_UBA3466:0.1366445601)100:0.0402867489)80:0.0176439292,((((Kaiserbacteria_CG10_big_fil_rev_8_21_14_0_10_Kaiserbacteria_OD1_44_10_curated:0.0170605100,Parcubacteria_UBA6201:0.0133186707)100:0.0491497739,Parcubacteria_UBA918:0.0617599207)100:0.0165725352,(Kaiserbacteria_Candidatus_Kaiserbacteria_bacterium_RIFOXYB1_FULL_46_14:0.0218928877,Kaiserbacteria_Candidatus_Kaiserbacteria_bacterium_RIFCSPHIGHO2_01_FULL_46_22:0.0171989321)100:0.0553067719)100:0.1035677164,(Parcubacteria_UBA2106:0.0956061840,Parcubacteria_UBA3527:0.0959457208)100:0.0403707051)79:0.0209207706)88:0.0381961882,(Kaiserbacteria_Candidatus_Kaiserbacteria_bacterium_RIFCSPHIGHO2_02_FULL_49_34:0.0347010973,Kaiserbacteria_Candidatus_Kaiserbacteria_bacterium_RIFCSPLOWO2_12_FULL_50_10:0.0291324725)100:0.2386352483)100:0.1033377675,(((((((None_CG2_30_FULL_CPR_50_59_curated:0.0835114132,(Kaiserbacteria_Candidatus_Kaiserbacteria_bacterium_RIFOXYD1_FULL_47_14:0.0997771272,Parcubacteria_UBA6033:0.1021429186)84:0.0202897298)76:0.0077270943,((((Kaiserbacteria_Candidatus_Kaiserbacteria_bacterium_GWA2_50_9:0.0655700313,Kaiserbacteria_Candidatus_Kaiserbacteria_bacterium_RIFCSPLOWO2_01_FULL_55_19:0.0821123242)88:0.0244320969,Kaiserbacteria_Candidatus_Kaiserbacteria_bacterium_RIFCSPHIGHO2_02_FULL_54_22:0.0545165053)67:0.0081247383,Kaiserbacteria_Candidatus_Kaiserbacteria_bacterium_RIFCSPLOWO2_01_FULL_52_12b:0.0664328581)100:0.0147879077,Kaiserbacteria_Candidatus_Kaiserbacteria_bacterium_RIFCSPHIGHO2_02_FULL_55_17:0.0510109379)100:0.0176760373)99:0.0282058239,(Kaiserbacteria_CG10_big_fil_rev_8_21_14_0_10_Kaiserbacteria_OD1_56_12_curated:0.0979574559,Kaiserbacteria_Candidatus_Kaiserbacteria_bacterium_RIFCSPHIGHO2_01_FULL_53_31:0.0622834887)100:0.0373516837)100:0.0658552873,Kaiserbacteria_Candidatus_Kaiserbacteria_bacterium_RIFCSPHIGHO2_12_FULL_56_13:0.1636312469)100:0.0683174521,((Parcubacteria_UBA5006:0.0625449558,Parcubacteria_UBA6241:0.0608641310)100:0.0914039456,Parcubacteria_UBA5007:0.1267707834)100:0.0535681414)100:0.0936815237,(Parcubacteria_UBA2103:0.0000023658,Parcubacteria_UBA3533:0.0031144337)100:0.2210960931)100:0.0437503081,(Kaiserbacteria_CG10_big_fil_rev_8_21_14_0_10_Kaiserbacteria_OD1_45_20_curated:0.1746616815,Kaiserbacteria_Candidatus_Kaiserbacteria_bacterium_RIFCSPHIGHO2_01_FULL_48_10:0.1784611310)100:0.1227243727)56:0.0303036712)100:0.0479078082,(((((((((((Kaiserbacteria_CG10_big_fil_rev_8_21_14_0_10_Kaiserbacteria_OD1_51_14_curated:0.0701176520,(Kaiserbacteria_Candidatus_Kaiserbacteria_bacterium_RIFCSPHIGHO2_02_FULL_54_11b:0.0815355617,Kaiserbacteria_Candidatus_Kaiserbacteria_bacterium_RIFCSPHIGHO2_02_FULL_55_20:0.0424844659)100:0.0141814608)97:0.0147470538,Kaiserbacteria_Candidatus_Kaiserbacteria_bacterium_RIFCSPHIGHO2_01_FULL_53_29:0.0555625635)97:0.0124407165,Kaiserbacteria_Candidatus_Kaiserbacteria_bacterium_RIFCSPHIGHO2_01_FULL_54_36:0.0591559668)100:0.0354301609,(((Kaiserbacteria_Candidatus_Kaiserbacteria_bacterium_RIFCSPHIGHO2_01_FULL_56_24:0.0578539693,Parcubacteria_Parcubacteria_group_bacterium_RIFCSPHIGHO2_01_FULL_56_18:0.0712293082)100:0.0284349718,Kaiserbacteria_Candidatus_Kaiserbacteria_bacterium_RIFCSPLOWO2_01_FULL_53_17:0.0670264968)100:0.0806638174,Kaiserbacteria_Candidatus_Kaiserbacteria_bacterium_RIFCSPLOWO2_01_FULL_55_25:0.1111838841)98:0.0246903293)68:0.0162609452,((Kaiserbacteria_Candidatus_Kaiserbacteria_bacterium_RIFCSPHIGHO2_01_FULL_55_17:0.0934908168,((Kaiserbacteria_Candidatus_Kaiserbacteria_bacterium_RIFCSPLOWO2_01_FULL_54_20:0.0109938781,Kaiserbacteria_Candidatus_Kaiserbacteria_bacterium_RIFCSPLOWO2_01_FULL_54_24:0.0171137475)100:0.0563465644,Kaiserbacteria_Candidatus_Kaiserbacteria_bacterium_RIFCSPLOWO2_02_FULL_59_19:0.0651200476)100:0.0233931611)92:0.0179942142,Kaiserbacteria_Candidatus_Kaiserbacteria_bacterium_RIFCSPLOWO2_01_FULL_54_13:0.1063137113)97:0.0253292138)91:0.0178339487,Kaiserbacteria_Candidatus_Kaiserbacteria_bacterium_RIFCSPLOWO2_01_FULL_50_24:0.1692268198)62:0.0221009122,Kaiserbacteria_Candidatus_Kaiserbacteria_bacterium_RIFCSPLOWO2_12_FULL_50_28:0.1231883607)100:0.0218394710,(Kaiserbacteria_Candidatus_Kaiserbacteria_bacterium_RIFCSPHIGHO2_02_FULL_49_16:0.0966890698,Kaiserbacteria_Candidatus_Kaiserbacteria_bacterium_RIFCSPHIGHO2_12_FULL_53_13:0.0613050449)100:0.0523660372)100:0.0427909045,Kaiserbacteria_CG10_big_fil_rev_8_21_14_0_10_Kaiserbacteria_OD1_59_10_curated:0.1189122046)100:0.1074736948,Kaiserbacteria_CG10_big_fil_rev_8_21_14_0_10_Kaiserbacteria_OD1_43_70_curated:0.1876859604)100:0.0468230283,(((Parcubacteria_UBA3458:0.0828550926,Parcubacteria_UBA3524:0.0843347120)100:0.0243878193,Parcubacteria_UBA3530:0.0956726805)81:0.0189457611,Parcubacteria_UBA3526:0.0686594362)100:0.1153369206)100:0.0435724670)55:0.0279065584,((Kaiserbacteria_CG10_big_fil_rev_8_21_14_0_10_Kaiserbacteria_OD1_49_17_curated:0.1653433710,Parcubacteria_UBA6534:0.1292472718)100:0.0381309887,Kaiserbacteria_Candidatus_Kaiserbacteria_bacterium_RIFCSPHIGHO2_02_FULL_49_11:0.1936378158)99:0.0246192597)96:0.0277243480,((Campbellbacteria_CG10_big_fil_rev_8_21_14_0_10_Campbellbacteria_OD1_35_52_curated:0.0362835106,Campbellbacteria_Candidatus_Campbellbacteria_bacterium_RIFCSPLOWO2_02_35_12:0.0329255054)100:0.0967005475,Parcubacteria_UBA2163:0.0967084771)100:0.1159683533)100:0.0404671208,((Campbellbacteria_CG22_combo_CG10-13_8_21_14_all_Campbellbacteria_OD1_36_13_curated:0.2663901246,((Campbellbacteria_Candidatus_Campbellbacteria_bacterium_RIFOXYC2_FULL_35_25:0.0835518898,(Campbellbacteria_Candidatus_Campbellbacteria_bacterium_RIFCSPLOWO2_02_FULL_35_11:0.0787885350,Campbellbacteria_OD1_GWC2_34_28:0.0624996190)100:0.0583989942)100:0.0903635094,None_DOLZORAL124_OD1_30_42:0.3820344065)100:0.0530820848)88:0.0295291049,Campbellbacteria_CG22_combo_CG10-13_8_21_14_all_Campbellbacteria_OD1_43_18_curated:0.2916682382)100:0.0344355446)100:0.0310488791,((((((Zambryskibacteria_CG10_big_fil_rev_8_21_14_0_10_Zambryskibacteria_OD1_34_34_curated:0.0165382488,Zambryskibacteria_Candidatus_Zambryskibacteria_bacterium_RIFCSPLOWO2_01_FULL_35_19:0.0064353494)100:0.0938238116,(Zambryskibacteria_Candidatus_Zambryskibacteria_bacterium_RIFOXYD1_FULL_39_35:0.0699080230,(Zambryskibacteria_Candidatus_Zambryskibacteria_bacterium_RIFCSPHIGHO2_02_FULL_39_19:0.0884815975,Zambryskibacteria_Candidatus_Zambryskibacteria_bacterium_RIFCSPLOWO2_12_FULL_39_16:0.0796504529)84:0.0169651920)83:0.0211966448)100:0.1767507193,Zambryskibacteria_CG10_big_fil_rev_8_21_14_0_10_Zambryskibacteria_OD1_42_12_curated:0.2161009109)100:0.0521034093,(((((((Zambryskibacteria_CG_4_9_14_3_um_filter_150_Zambryskibacteria_OD1_42_15_curated:0.0713539249,Zambryskibacteria_CG_4_9_14_3_um_filter_150_Zambryskibacteria_42_9_curated:0.0696596870)93:0.0218690410,(Zambryskibacteria_Candidatus_Zambryskibacteria_bacterium_RIFOXYD2_FULL_43_10:0.0669798349,Zambryskibacteria_Candidatus_Zambryskibacteria_bacterium_RIFCSPLOWO2_01_FULL_47_33:0.0755954875)92:0.0192650030)100:0.0115304529,(Zambryskibacteria_Candidatus_Zambryskibacteria_bacterium_RIFCSPHIGHO2_02_FULL_39_16:0.0878717331,Zambryskibacteria_Candidatus_Zambryskibacteria_bacterium_RIFCSPHIGHO2_02_FULL_43_14:0.0657070125)80:0.0152740303)81:0.0177381891,((((Zambryskibacteria_Candidatus_Zambryskibacteria_bacterium_RIFCSPHIGHO2_01_FULL_49_18:0.0702094945,Zambryskibacteria_Candidatus_Zambryskibacteria_bacterium_RIFCSPLOWO2_02_FULL_51_21:0.0497540594)100:0.0353062971,Zambryskibacteria_Candidatus_Zambryskibacteria_bacterium_RIFCSPLOWO2_01_FULL_48_25:0.0577176651)100:0.0735281741,Zambryskibacteria_Candidatus_Zambryskibacteria_bacterium_RIFCSPLOWO2_02_FULL_44_12b:0.0785832518)6:0.0143383357,Zambryskibacteria_Candidatus_Zambryskibacteria_bacterium_RIFCSPHIGHO2_01_FULL_44_22b:0.1261496861)97:0.0209855731)100:0.0753521969,Parcubacteria_UBA5004:0.1374237924)100:0.0849978472,((Zambryskibacteria_Candidatus_Zambryskibacteria_bacterium_RIFOXYD1_FULL_40_13:0.0958692677,Zambryskibacteria_Candidatus_Zambryskibacteria_bacterium_RIFCSPLOWO2_02_FULL_39_26:0.0860012374)100:0.0678287913,Parcubacteria_UBA910:0.1361220641)100:0.0791691676)99:0.0261785296,((Zambryskibacteria_CG_4_9_14_3_um_filter_150_Zambryskibacteria_OD1_40_16_curated:0.1388303167,Zambryskibacteria_Candidatus_Zambryskibacteria_bacterium_RIFCSPLOWO2_01_FULL_45_21:0.1792467371)100:0.0398163836,Zambryskibacteria_Candidatus_Zambryskibacteria_bacterium_RIFCSPHIGHO2_12_FULL_43_12b:0.1682335708)100:0.0570536519)100:0.0289537257)100:0.0531583519,(((Taylorbacteria_CG10_big_fil_rev_8_21_14_0_10_Taylorbacteria_OD1_41_48_curated:0.0787626484,Parcubacteria_UBA6065:0.0681379563)100:0.1966411937,Taylorbacteria_Candidatus_Taylorbacteria_bacterium_RIFOXYD2_FULL_36_9:0.2387266986)16:0.0436130884,(((((Taylorbacteria_CG11_big_fil_rev_8_21_14_0_20_Taylorbacteria_OD1_46_11_curated:0.1716137513,(Taylorbacteria_Candidatus_Taylorbacteria_bacterium_RIFCSPLOWO2_02_50_13:0.1170558062,Taylorbacteria_Candidatus_Taylorbacteria_bacterium_RIFCSPHIGHO2_01_FULL_51_15:0.0903468594)100:0.0542102895)100:0.0604805869,Taylorbacteria_Candidatus_Taylorbacteria_bacterium_RIFCSPLOWO2_01_FULL_48_100:0.2515046091)100:0.0663799781,Taylorbacteria_Candidatus_Taylorbacteria_bacterium_RIFCSPHIGHO2_02_FULL_43_32b:0.2737122587)98:0.0425182233,(((Taylorbacteria_Candidatus_Taylorbacteria_bacterium_RIFCSPHIGHO2_01_FULL_46_22b:0.1180668330,Taylorbacteria_Candidatus_Taylorbacteria_bacterium_RIFCSPHIGHO2_02_FULL_46_13:0.1380220144)100:0.1332099049,((Taylorbacteria_Candidatus_Taylorbacteria_bacterium_RIFCSPHIGHO2_02_FULL_45_35:0.1743897592,Taylorbacteria_Candidatus_Taylorbacteria_bacterium_RIFCSPLOWO2_12_FULL_47_20:0.2137068553)100:0.0390797615,Taylorbacteria_Candidatus_Taylorbacteria_bacterium_RIFCSPLOWO2_02_FULL_44_35:0.2437859203)100:0.0265867316)100:0.0331396427,(Taylorbacteria_Candidatus_Taylorbacteria_bacterium_RIFCSPLOWO2_01_FULL_45_15b:0.2830786676,Taylorbacteria_Candidatus_Taylorbacteria_bacterium_RIFCSPLOWO2_12_FULL_43_20:0.2067577483)100:0.0518094181)98:0.0176252723)100:0.0174536869,((Yanofskybacteria_Candidatus_Taylorbacteria_bacterium_RIFCSPHIGHO2_02_FULL_44_12:0.1509541231,Taylorbacteria_Candidatus_Taylorbacteria_bacterium_RIFCSPHIGHO2_12_FULL_45_16:0.0850968826)100:0.0255197364,Parcubacteria_UBA5187:0.0762869747)100:0.2190778135)16:0.0176065178)99:0.0219112743)99:0.0281195957,((((Adlerbacteria_Candidatus_Adlerbacteria_bacterium_RIFOXYC1_FULL_48_26:0.1515777597,(Adlerbacteria_Candidatus_Adlerbacteria_bacterium_RIFCSPHIGHO2_01_FULL_54_23:0.1465355822,Adlerbacteria_Candidatus_Adlerbacteria_bacterium_RIFCSPHIGHO2_02_FULL_54_18:0.1000823700)100:0.0392715342)99:0.0218640270,Adlerbacteria_Candidatus_Adlerbacteria_bacterium_RIFCSPHIGHO2_12_FULL_53_18:0.1029530114)96:0.0178595523,Adlerbacteria_Candidatus_Adlerbacteria_bacterium_RIFCSPHIGHO2_02_FULL_52_17:0.1395431874)99:0.0241394646,Adlerbacteria_Candidatus_Adlerbacteria_bacterium_RIFCSPLOWO2_01_FULL_51_16:0.1062762063)100:0.1960019275)99:0.0174238660)99:0.0213146233)100:0.0352186354,(((((Vogelbacteria_CG10_big_fil_rev_8_21_14_0_10_Vogelbacteria_OD1_50_13_curated:0.0367236374,Vogelbacteria_Candidatus_Vogelbacteria_bacterium_GWA1_51_14:0.0208418072)100:0.2300814528,(Vogelbacteria_Candidatus_Vogelbacteria_bacterium_RIFOXYD1_FULL_44_32:0.1079454675,Vogelbacteria_Candidatus_Vogelbacteria_bacterium_RIFOXYD1_FULL_46_19:0.1179025022)100:0.1048952822)97:0.0376692658,(Vogelbacteria_CG10_big_fil_rev_8_21_14_0_10_Vogelbacteria_OD1_49_38_curated:0.2160937079,(Vogelbacteria_CG22_combo_CG10-13_8_21_14_all_Vogelbacteria_OD1_37_9_curated:0.1367122666,(Vogelbacteria_Candidatus_Vogelbacteria_bacterium_RIFOXYB1_FULL_42_16:0.0679681156,Vogelbacteria_Candidatus_Vogelbacteria_bacterium_RIFOXYD2_FULL_44_9:0.0881185803)100:0.0527570191)100:0.0706381231)100:0.0429941915)97:0.0279156013,Vogelbacteria_Candidatus_Vogelbacteria_bacterium_RIFOXYD1_FULL_51_18:0.2680180311)100:0.0468474719,((Vogelbacteria_CG10_big_fil_rev_8_21_14_0_10_Vogelbacteria_OD1_45_14_curated:0.3467504157,Parcubacteria_Parcubacteria_group_bacterium_RIFCSPHIGHO2_01_FULL_45_26:0.3119004993)88:0.0592723620,((Vogelbacteria_CG10_big_fil_rev_8_21_14_0_10_Vogelbacteria_OD1_51_16_curated:0.1417728676,Parcubacteria_Parcubacteria_group_bacterium_RIFOXYD2_FULL_52_8:0.1401086199)100:0.1447159175,Parcubacteria_UBA3531:0.2585173185)87:0.0320085472)98:0.0237761201)100:0.0316579689)100:0.0962258418,(Terrybacteria_CG10_big_fil_rev_8_21_14_0_10_Terrybacteria_OD1_41_10_curated:0.1587046915,Terrybacteria_Candidatus_Terrybacteria_bacterium_RIFCSPHIGHO2_02_41_19:0.1840885989)100:0.1122052523)100:0.0535527143,(Tagabacteria_CG11_big_fil_rev_8_21_14_0_20_Tagabacteria_OD1_41_11_curated:0.1412822372,Tagabacteria_Candidatus_Tagabacteria_bacterium_RIFCSPLOWO2_01_FULL_42_9:0.1148997338)100:0.1096003561)100:0.0462125502,(((Niyogibacteria_CG10_big_fil_rev_8_21_14_0_10_Niyogibacteria_OD1_42_19_curated:0.2233751693,Niyogibacteria_CG10_big_fil_rev_8_21_14_0_10_Niyogibacteria_OD1_46_36_curated:0.2051388555)100:0.0500781367,Niyogibacteria_Candidatus_Niyogibacteria_bacterium_RIFCSPLOWO2_01_FULL_45_48:0.3060037815)100:0.0483952090,((((Giovannonibacteria_Candidatus_Giovannonibacteria_bacterium_RIFCSPHIGHO2_02_43_16:0.0311356290,(Giovannonibacteria_Candidatus_Giovannonibacteria_bacterium_RIFCSPLOWO2_12_FULL_44_15:0.0348154280,Giovannonibacteria_Candidatus_Giovannonibacteria_bacterium_RIFCSPLOWO2_12_FULL_43_11c:0.0387863932)100:0.0145662569)100:0.0813105326,Giovannonibacteria_Candidatus_Giovannonibacteria_bacterium_RIFCSPLOWO2_01_FULL_46_13:0.1071978895)100:0.0661636319,Giovannonibacteria_Candidatus_Giovannonibacteria_bacterium_RIFOXYD1_FULL_48_21:0.1461697619)100:0.1335003539,Niyogibacteria_Candidatus_Niyogibacteria_bacterium_RIFCSPLOWO2_12_FULL_41_13:0.4213356064)87:0.0334807507)97:0.0288389075)97:0.0314933381,(((((Giovannonibacteria_Candidatus_Giovannonibacteria_bacterium_RIFCSPHIGHO2_01_FULL_45_24:0.1184868243,Giovannonibacteria_Candidatus_Giovannonibacteria_bacterium_RIFCSPHIGHO2_12_FULL_44_22:0.0935550260)100:0.0247005496,Giovannonibacteria_Candidatus_Giovannonibacteria_bacterium_RIFCSPHIGHO2_02_FULL_45_13:0.0900510869)86:0.0134761742,Giovannonibacteria_Candidatus_Giovannonibacteria_bacterium_RIFCSPLOWO2_02_FULL_45_28:0.0950228044)100:0.0520010620,(Giovannonibacteria_Candidatus_Giovannonibacteria_bacterium_RIFCSPHIGHO2_01_FULL_45_33:0.1085548200,(Giovannonibacteria_Candidatus_Giovannonibacteria_bacterium_RIFCSPLOWO2_01_FULL_44_16:0.0438948211,Giovannonibacteria_Candidatus_Giovannonibacteria_bacterium_RIFCSPLOWO2_02_FULL_43_54:0.0329015680)100:0.0891367544)100:0.0731811717)100:0.0364085121,Giovannonibacteria_Candidatus_Giovannonibacteria_bacterium_RIFCSPHIGHO2_02_FULL_46_20:0.2079922555)100:0.1488788594)100:0.0351855015,(((Ryanbacteria_CG10_big_fil_rev_8_21_14_0_10_Ryanbacteria_OD1_43_42_curated:0.2103333569,(Ryanbacteria_Candidatus_Ryanbacteria_bacterium_RIFCSPLOWO2_02_FULL_45_11c:0.0524159414,(Ryanbacteria_Candidatus_Ryanbacteria_bacterium_RIFCSPHIGHO2_02_FULL_45_13b:0.0760350245,Ryanbacteria_Candidatus_Ryanbacteria_bacterium_RIFCSPHIGHO2_02_FULL_45_17b:0.0369003750)100:0.0213080520)100:0.1473834198)100:0.0702116033,Ryanbacteria_Candidatus_Ryanbacteria_bacterium_RIFCSPHIGHO2_02_FULL_48_12:0.2010519747)100:0.0842644883,((Ryanbacteria_Candidatus_Ryanbacteria_bacterium_RIFCSPLOWO2_01_FULL_48_26:0.2152356649,Ryanbacteria_Candidatus_Ryanbacteria_bacterium_RIFCSPLOWO2_02_FULL_47_14:0.1902982074)100:0.0991158422,Ryanbacteria_Candidatus_Ryanbacteria_bacterium_RIFCSPLOWO2_12_FULL_44_26:0.2779740094)100:0.0638171020)100:0.0391580781)100:0.0332700086,((((Sungbacteria_Candidatus_Sungbacteria_bacterium_GWC2_49_10:0.0898126454,Sungbacteria_Candidatus_Sungbacteria_bacterium_RIFCSPHIGHO2_01_FULL_50_25:0.1047944801)100:0.1068476630,(Sungbacteria_Candidatus_Sungbacteria_bacterium_RIFCSPLOWO2_01_FULL_54_21:0.1357021196,Sungbacteria_Candidatus_Sungbacteria_bacterium_RIFCSPHIGHO2_02_FULL_52_23:0.1403527023)100:0.0742712015)100:0.0282428644,Sungbacteria_Candidatus_Sungbacteria_bacterium_RIFCSPHIGHO2_02_FULL_47_11:0.1599644046)100:0.0695671721,(((((Sungbacteria_Candidatus_Sungbacteria_bacterium_RIFCSPLOWO2_01_FULL_47_10:0.1245940848,Sungbacteria_Candidatus_Sungbacteria_bacterium_RIFCSPLOWO2_12_FULL_41_11:0.0751006891)100:0.0699791136,Sungbacteria_Candidatus_Sungbacteria_bacterium_RIFCSPLOWO2_01_FULL_47_32:0.1299415599)100:0.0380276921,Sungbacteria_Candidatus_Sungbacteria_bacterium_RIFCSPLOWO2_02_FULL_51_17:0.1774473977)100:0.0697552508,(Sungbacteria_Candidatus_Sungbacteria_bacterium_RIFCSPHIGHO2_02_FULL_49_12:0.1425326765,Sungbacteria_Candidatus_Sungbacteria_bacterium_RIFCSPHIGHO2_02_FULL_49_20:0.1331594461)100:0.1588181976)99:0.0341086415,(Sungbacteria_Candidatus_Sungbacteria_bacterium_RIFCSPLOWO2_01_FULL_60_25:0.1818873764,Sungbacteria_Candidatus_Sungbacteria_bacterium_RIFCSPLOWO2_01_FULL_59_16:0.1494561216)100:0.1371964995)100:0.0235845375)100:0.1036794276)100:0.0515800450)99:0.0357658464)81:0.0243594873,(((((Yanofskybacteria_CG10_big_fil_rev_8_21_14_0_10_Yanofskybacteria_OD1_36_16_curated:0.2257742001,(Yanofskybacteria_Candidatus_Yanofskybacteria_bacterium_RIFCSPHIGHO2_01_FULL_44_17:0.1528808920,Yanofskybacteria_Candidatus_Yanofskybacteria_bacterium_RIFCSPLOWO2_01_FULL_49_25:0.1963946688)100:0.0597272175)99:0.0456542745,(((((Yanofskybacteria_CG10_big_fil_rev_8_21_14_0_10_Yanofskybacteria_OD1_37_15_curated:0.1954572095,(Yanofskybacteria_Candidatus_Yanofskybacteria_bacterium_RIFCSPLOWO2_01_FULL_41_34:0.0560455248,Yanofskybacteria_Candidatus_Yanofskybacteria_bacterium_RIFCSPHIGHO2_02_FULL_43_12:0.0482056655)100:0.0814474915)100:0.0299997599,((Yanofskybacteria_Candidatus_Yanofskybacteria_bacterium_RIFCSPHIGHO2_01_FULL_48_25b:0.1150663440,Yanofskybacteria_Candidatus_Yanofskybacteria_bacterium_RIFCSPHIGHO2_01_FULL_41_21:0.1037327979)100:0.0696009786,((Yanofskybacteria_Candidatus_Yanofskybacteria_bacterium_RIFCSPLOWO2_01_FULL_49_17:0.0927390823,Yanofskybacteria_Candidatus_Yanofskybacteria_bacterium_RIFCSPLOWO2_02_FULL_47_9b:0.0661909281)100:0.0648569655,Yanofskybacteria_Candidatus_Yanofskybacteria_bacterium_RIFCSPHIGHO2_02_FULL_50_12:0.1132470338)99:0.0225187392)100:0.0938491692)98:0.0261294449,(((Yanofskybacteria_Candidatus_Yanofskybacteria_bacterium_RIFCSPHIGHO2_01_FULL_44_24:0.1234091112,((Yanofskybacteria_Candidatus_Yanofskybacteria_bacterium_RIFCSPHIGHO2_01_FULL_39_8b:0.0861649388,Yanofskybacteria_Candidatus_Yanofskybacteria_bacterium_RIFCSPHIGHO2_02_FULL_38_22b:0.1075555940)100:0.0177197096,Yanofskybacteria_Candidatus_Yanofskybacteria_bacterium_RIFCSPLOWO2_02_FULL_41_13:0.0893972926)100:0.0487987943)100:0.0643316700,(Yanofskybacteria_Candidatus_Yanofskybacteria_bacterium_RIFCSPLOWO2_01_FULL_42_49:0.0710411966,(Yanofskybacteria_Candidatus_Yanofskybacteria_bacterium_RIFCSPLOWO2_01_FULL_43_22:0.0631983472,Yanofskybacteria_Candidatus_Yanofskybacteria_bacterium_RIFCSPHIGHO2_02_FULL_43_22:0.0670698597)100:0.0308110160)100:0.0697960726)25:0.0147640016,((Yanofskybacteria_Candidatus_Yanofskybacteria_bacterium_RIFCSPHIGHO2_01_FULL_41_27:0.0946302787,Yanofskybacteria_Candidatus_Yanofskybacteria_bacterium_RIFCSPHIGHO2_01_FULL_44_22:0.1086033782)100:0.0613686203,Yanofskybacteria_Candidatus_Yanofskybacteria_bacterium_RIFCSPHIGHO2_02_FULL_41_11:0.1595884749)22:0.0174021992)63:0.0166706927)87:0.0174744003,(Yanofskybacteria_Candidatus_Yanofskybacteria_bacterium_RIFOXYC2_FULL_44_13:0.1588545746,Yanofskybacteria_Candidatus_Yanofskybacteria_bacterium_RIFCSPHIGHO2_12_FULL_44_29b:0.1717644312)100:0.0469933477)94:0.0289203198,Yanofskybacteria_Candidatus_Yanofskybacteria_bacterium_RIFCSPLOWO2_02_FULL_45_18:0.1894297690)100:0.0950675797)98:0.0196935367,(Yanofskybacteria_CG10_big_fil_rev_8_21_14_0_10_Yanofskybacteria_OD1_46_23_curated:0.3048728511,(Yanofskybacteria_Candidatus_Yanofskybacteria_bacterium_RIFCSPHIGHO2_12_FULL_45_19b:0.1994543496,Yanofskybacteria_Candidatus_Yanofskybacteria_bacterium_RIFCSPLOWO2_02_FULL_43_10b:0.1587074550)100:0.0713759713)94:0.0257538029)100:0.1448762321,((Azambacteria_Candidatus_Azambacteria_bacterium_RBG_16_47_10:0.1710211162,Azambacteria_Candidatus_Azambacteria_bacterium_RIFCSPLOWO2_01_FULL_46_25:0.1821484431)100:0.1725835126,Azambacteria_Candidatus_Azambacteria_bacterium_RIFCSPLOWO2_01_FULL_37_9:0.2601524156)89:0.0487746346)76:0.0296822037,((((Azambacteria_Candidatus_Azambacteria_bacterium_RIFOXYD1_FULL_42_11:0.1184169775,Azambacteria_Candidatus_Azambacteria_bacterium_RIFCSPHIGHO2_01_FULL_40_24:0.1016649728)100:0.0236486762,Azambacteria_Candidatus_Azambacteria_bacterium_RIFCSPLOWO2_02_FULL_42_10:0.1321996494)100:0.0789594233,Azambacteria_Candidatus_Azambacteria_bacterium_RIFCSPHIGHO2_02_FULL_45_18:0.1963862712)100:0.1355953610,Azambacteria_Candidatus_Azambacteria_bacterium_RIFCSPLOWO2_01_FULL_46_26:0.2393267643)94:0.0286367808)80:0.0188640857)97:0.0243509535,((((Parcubacteria_CG1_02_FULL_Parcubacteria_OD1_40_25_curated:0.3240135804,(Portnoybacteria_CG10_big_fil_rev_8_21_14_0_10_Portnoybacteria_OD1_38_18_curated:0.1069759053,Portnoybacteria_Candidatus_Portnoybacteria_bacterium_RBG_13_40_8:0.1207604097)100:0.1533620461)94:0.0440183538,((Portnoybacteria_CG03_land_8_20_14_0_80_cor_Portnoybacteria_OD1_41_10_curated:0.1582542760,(Portnoybacteria_CG_4_9_14_3_um_filter_150_Portnoybacteria_OD1_43_11_curated:0.2032573939,Parcubacteria_UBA2143:0.1428655096)100:0.0223389258)66:0.0413164310,(Portnoybacteria_Candidatus_Portnoybacteria_bacterium_RIFCSPLOWO2_02_FULL_40_15:0.0864369333,Portnoybacteria_Candidatus_Portnoybacteria_bacterium_RIFCSPLOWO2_12_FULL_39_9:0.1103428461)100:0.0440251023)66:0.0467318105)55:0.0192379317,(((Portnoybacteria_CG02_land_8_20_14_3_00_150_Portnoybacteria_OD1_45_8_curated:0.1303559506,Portnoybacteria_Candidatus_Portnoybacteria_bacterium_RIFCSPLOWO2_02_FULL_39_11:0.1570755423)100:0.1066195777,(Portnoybacteria_CG_4_9_14_3_um_filter_150_Portnoybacteria_OD1_40_10_curated:0.0619113859,Portnoybacteria_Candidatus_Portnoybacteria_bacterium_RBG_19FT_COMBO_36_7:0.0996131209)100:0.1293230147)100:0.0530717669,(Portnoybacteria_CG10_big_fil_rev_8_21_14_0_10_Portnoybacteria_OD1_44_7_curated:0.3045563568,Portnoybacteria_CG_4_8_14_3_um_filter_Portnoybacteria_OD1_44_10_curated:0.2121307679)93:0.0345254872)78:0.0257690858)45:0.0210099010,Portnoybacteria_CG10_big_fil_rev_8_21_14_0_10_Portnoybacteria_OD1_36_7_curated:0.4124281775)57:0.0269163845)59:0.0335256423,Portnoybacteria_CG23_combo_of_CG06-09_8_20_14_all_150_Portnoybacteria_OD1_37_13_curated:0.4126096628)87:0.0255144287,((((((((((Moranbacteria_CG2_30_FULL_Moranbacteria_OD1_45_14_curated:0.0467119887,Moranbacteria_CG2_30_SUB10_Moranbacteria_OD1_41_165_curated:0.0700152191)100:0.0415944476,Moranbacteria_Candidatus_Moranbacteria_bacterium_RIFCSPLOWO2_12_FULL_48_12:0.0652405957)100:0.0120784208,Moranbacteria_Candidatus_Moranbacteria_bacterium_RIFCSPHIGHO2_01_FULL_54_31:0.0522047456)100:0.0546930129,Moranbacteria_UBA1302:0.1171515021)100:0.0374212065,Moranbacteria_Candidatus_Moranbacteria_bacterium_RIFCSPHIGHO2_01_FULL_55_24:0.1268125715)100:0.1711450460,(Moranbacteria_ALUMROCK_MS4_OD1_33_19_curated:0.2476110105,Parcubacteria_DOLZORAL124_Parcubacteria_35_17:0.2926020228)100:0.0288847125)100:0.0252961009,Moranbacteria_Candidatus_Moranbacteria_bacterium_RIFCSPHIGHO2_02_FULL_40_12b:0.2333264602)100:0.0335150221,(((Moranbacteria_CG06_land_8_20_14_3_00_150_Moranbacteria_OD1_40_12_curated:0.1952432947,Moranbacteria_CG_4_9_14_3_um_filter_150_Moranbacteria_OD1_36_9_curated:0.1590418551)74:0.0413883270,((Moranbacteria_CG23_combo_of_CG06-09_8_20_14_all_150_Moranbacteria_OD1_39_10_curated:0.0744170782,Moranbacteria_UBA2282:0.0781536170)100:0.1076545034,Moranbacteria_CG_4_9_14_3_um_filter_150_Moranbacteria_OD1_42_9_curated:0.1519131728)74:0.0280132170)90:0.0115231813,((Moranbacteria_CG08_land_8_20_14_0_20_Moranbacteria_OD1_34_16_curated:0.1877853322,((Moranbacteria_CG23_combo_of_CG06-09_8_20_14_all_150_Moranbacteria_OD1_35_22_curated:0.0176819677,Moranbacteria_Candidatus_Moranbacteria_bacterium_RIFOXYA12_FULL_35_19:0.0010569891)100:0.0680808402,(Moranbacteria_UBA2206:0.0084108757,Moranbacteria_UBA4824:0.0124679951)100:0.0748388757)100:0.0717104823)100:0.0422922314,Moranbacteria_Candidatus_Moranbacteria_bacterium_RIFOXYA12_FULL_44_15:0.1307278272)97:0.0236224677)100:0.0770915650)99:0.0419558552,((Moranbacteria_CG_4_9_14_3_um_filter_150_Moranbacteria_OD1_44_28_curated:0.1059559298,(Moranbacteria_Candidatus_Moranbacteria_bacterium_RIFOXYB1_FULL_44_23:0.0600506275,Moranbacteria_Candidatus_Moranbacteria_bacterium_RIFOXYC1_FULL_44_13:0.0529618966)100:0.0748425842)100:0.0441194216,(Moranbacteria_Candidatus_Moranbacteria_bacterium_RBG_13_45_13:0.0867370130,Moranbacteria_AR_2015_1-01_Moranbacteria_47_6_curated:0.0919407820)100:0.0563807002)100:0.1361740614)87:0.0397914667,((Parcubacteria_UBA2772:0.2762986102,Parcubacteria_UBA5624:0.2020005946)99:0.0625170042,Parcubacteria_UBA2773:0.2593882539)100:0.1244329883)100:0.1263994027)98:0.0195689718,(Torokbacteria_CG09_land_8_20_14_0_10_Torokbacteria_OD1_42_11_curated:0.3305401038,Torokbacteria_CG_4_10_14_0_2_um_filter_Torokbacteria_OD1_35_8_curated:0.3964987189)99:0.0643618318)49:0.0204823838)48:0.0318427187,((Andersenbacteria_CG10_big_fil_rev_8_21_14_0_10_Andersenbacteria_OD1_54_11_curated:0.2300930010,Andersenbacteria_Candidatus_Andersenbacteria_bacterium_RIFCSPHIGHO2_02_FULL_46_16:0.2258237096)100:0.0520679727,(Andersenbacteria_Candidatus_Andersenbacteria_bacterium_RIFCSPHIGHO2_01_FULL_46_36:0.1093607269,Andersenbacteria_Candidatus_Andersenbacteria_bacterium_RIFCSPHIGHO2_12_FULL_45_11b:0.1105643736)100:0.1772852482)100:0.3308394846)100:0.0569853943,(((((((((((((((Saccharibacteria_BJP_IG2103_TM7_39_1400_curated:0.0418315295,(Saccharibacteria_CG2_30_FULL_Saccharibacteria_TM7_41_52_curated:0.0571187961,Saccharibacteria_AR_2015_1-01_Candidatus_Saccharibacteria_43_7_curated:0.1021969507)100:0.0236944576)100:0.0292591713,(Saccharibacteria_UBA4721:0.0335209547,Saccharibacteria_UBA6039:0.0468599832)100:0.0223000247)100:0.0139902778,((Saccharibacteria_UBA4215:0.0445393096,Saccharibacteria_UBA6175:0.0341888988)100:0.0200388978,Saccharibacteria_UBA6040:0.0525696072)100:0.0439947957)100:0.0216110857,Saccharibacteria_UBA4727:0.0653128412)100:0.0166873574,(Saccharibacteria_Candidatus_Saccharibacteria_bacterium_RIFCSPHIGHO2_01_FULL_45_15:0.0413525409,Saccharibacteria_Candidatus_Saccharibacteria_bacterium_RIFCSPHIGHO2_01_FULL_46_30:0.0350915922)100:0.0208957541)100:0.0154121741,Saccharibacteria_UBA2112:0.0905360715)83:0.0165137450,((Saccharibacteria_UBA1050:0.0000027737,Saccharibacteria_UBA6664:0.0020133221)100:0.0570849379,(Saccharibacteria_UBA2018:0.0385497230,(Saccharibacteria_UBA2420:0.0049348874,Saccharibacteria_UBA2951:0.0065424058)100:0.0267539167)100:0.0163684338)100:0.0437132914)82:0.0169920467,((((((Saccharibacteria_UBA669:0.0583588854,Saccharibacteria_UBA1594:0.0824794049)91:0.0176156948,Saccharibacteria_UBA1944:0.0248479616)60:0.0111497692,Saccharibacteria_UBA6223:0.0359315992)60:0.0131644487,Saccharibacteria_UBA6258:0.0442637082)91:0.0279257860,Saccharibacteria_UBA1932:0.0830400061)100:0.0356411643,(Saccharibacteria_UBA6209:0.0916359287,Saccharibacteria_DOLZORAL124_TM7_55_12:0.1491342997)95:0.0274181002)99:0.0199315606)100:0.0638260841,Saccharibacteria_UBA6572:0.0712979066)100:0.1059731100,Saccharibacteria_UBA7683:0.1544730013)100:0.0517669807,((Saccharibacteria_CG10_big_fil_rev_8_21_14_0_10_Saccharibacteria_47_8_curated:0.0919377440,((Saccharibacteria_Candidatus_Saccharibacteria_bacterium_RIFCSPHIGHO2_12_FULL_49_19:0.1103615960,Saccharibacteria_Candidatus_Saccharibacteria_bacterium_RIFCSPHIGHO2_12_FULL_48_21:0.1697392186)100:0.0744770981,((Saccharibacteria_Candidatus_Saccharibacteria_bacterium_RIFCSPHIGHO2_12_FULL_47_17:0.0736020734,Saccharibacteria_Candidatus_Saccharibacteria_bacterium_RIFCSPHIGHO2_12_FULL_47_16b:0.1374016748)100:0.1084409059,Saccharibacteria_UBA6824:0.1185172228)77:0.0263530835)65:0.0170664576)100:0.0765650258,((((((Saccharibacteria_CG_4_10_14_0_2_um_filter_Saccharibacteria_52_9_curated:0.0480372983,Saccharibacteria_UBA5150:0.0858953932)100:0.0443662756,Saccharibacteria_UBA5145:0.0897877072)100:0.0407901322,Saccharibacteria_UBA6224:0.0887924149)99:0.0314483609,(Saccharibacteria_DOLZORAL124_TM7_51_31:0.1409876206,Saccharibacteria_YM_S32_TM7_50_20_curated:0.1086862763)97:0.0201822764)99:0.0265214525,Saccharibacteria_DOLZORAL124_TM7_54_13_A:0.1330821693)72:0.0195510659,(Saccharibacteria_Candidatus_Saccharibacteria_bacterium_RIFCSPHIGHO2_02_FULL_47_12:0.1659464152,Saccharibacteria_Candidatus_Saccharibacteria_bacterium_RIFCSPHIGHO2_12_FULL_41_12:0.2165229377)69:0.0333589147)69:0.0287700021)100:0.0553641339)100:0.2728795128,((CPR1_CG23_combo_of_CG06-09_8_20_14_all_150_Howlettbacteria_37_9_curated:0.1108105489,CPR2_candidate_division_CPR2_bacterium_GWD2_39_7:0.0998292868)100:0.1593748461,Howlettbacteria_CG_4_10_14_0_8_um_filter_cor_Howlettbacteria_40_9_curated:0.3125843514)100:0.0663439422)100:0.0596731493,((Berkelbacteria_CG1_02_FULL_Berkelbacteria_42_45_curated:0.3957857898,(Berkelbacteria_CG10_big_fil_rev_8_21_14_0_10_Berkelbacteria_43_13_curated:0.3086963070,Berkelbacteria_Candidatus_Berkelbacteria_bacterium_RIFOXYA2_FULL_43_10:0.4530579237)100:0.0580592625)100:0.1312742445,(((Berkelbacteria_CG06_land_8_20_14_3_00_150_Berkelbacteria_43_10_curated:0.4400992364,(Berkelbacteria_CG11_big_fil_rev_8_21_14_0_20_Berkelbacteria_40_23_curated:0.4809200425,Berkelbacteria_CG23_combo_of_CG06-09_8_20_14_all_150_Berkelbacteria_33_15_curated:0.4517524105)100:0.0681229726)100:0.1015234021,Berkelbacteria_Candidatus_Berkelbacteria_bacterium_RIFCSPLOWO2_01_FULL_50_28:0.5498053913)99:0.0726157257,((Berkelbacteria_CG10_big_fil_rev_8_21_14_0_10_Berkelbacteria_41_12_curated:0.4249146057,Berkelbacteria_CG23_combo_of_CG06-09_8_20_14_all_150_Berkelbacteria_40_13_curated:0.3851052422)98:0.0673804143,((Berkelbacteria_Candidatus_Berkelbacteria_bacterium_RBG_13_40_8:0.1527391608,Berkelbacteria_GWE1_Berkelbacteria_39_12:0.2045987830)100:0.1769092068,Berkelbacteria_Candidatus_Berkelbacteria_bacterium_RIFCSPHIGHO2_12_FULL_36_9:0.3217083941)100:0.0623812813)97:0.0377169959)100:0.0333348953)100:0.0612830751)78:0.0223125782,((Kazan_candidate_division_Kazan_bacterium_RBG_13_50_9:0.1716359237,Kazan_candidate_division_Kazan_bacterium_RIFCSPLOWO2_01_FULL_48_13:0.1834697259)100:0.1262653444,(Kazan_candidate_division_Kazan_bacterium_RIFCSPHIGHO2_01_FULL_44_14:0.1142058767,Kazan_GWA1_Kazan_50_15_curated:0.1314152588)100:0.2109253922)100:0.2167397670)94:0.0242984646,((((((((((((((((((Pacebacteria_CG1_02_FULL_CPR_36_77_curated:0.1408951737,Pacebacteria_Candidatus_Pacebacteria_bacterium_RIFOXYD1_FULL_39_27:0.1254382065)100:0.0661288406,Pacebacteria_OP11_3:0.2623396526)100:0.0638900529,Microgenomates_UBA924:0.2007353203)89:0.0218082886,((((Pacebacteria_CG10_big_fil_rev_8_21_14_0_10_Pacebacteria_OP11_42_12_curated:0.0124840600,Pacebacteria_CG_4_10_14_0_8_um_filter_cor_Pacebacteria_OP11_42_14_curated:0.0194962601)100:0.1715078896,((Pacebacteria_CG10_big_fil_rev_8_21_14_0_10_Pacebacteria_OP11_44_54_curated:0.0675468020,Pacebacteria_Candidatus_Pacebacteria_bacterium_RIFCSPHIGHO2_02_FULL_46_9:0.0742147810)100:0.0249873182,Pacebacteria_CG10_big_fil_rev_8_21_14_0_10_Pacebacteria_OP11_45_6_curated:0.0612949535)100:0.1063541199)100:0.1009334213,(Pacebacteria_CG10_big_fil_rev_8_21_14_0_10_Pacebacteria_OP11_44_11_curated:0.1902763913,Pacebacteria_UBA1388:0.1884521350)100:0.0619325530)100:0.0304024985,((Pacebacteria_CG_4_9_14_0_2_um_filter_Pacebacteria_OP11_34_50_curated:0.1817833765,Pacebacteria_CG_4_9_14_0_2_um_filter_Pacebacteria_OP11_40_15_curated:0.1484994135)100:0.0481660430,Pacebacteria_UBA1370:0.1792302089)100:0.0371363603)100:0.0390652309)90:0.0275037728,Pacebacteria_CG10_big_fil_rev_8_21_14_0_10_Pacebacteria_OP11_56_10_curated:0.2400076327)100:0.1180346724,(Pacebacteria_Candidatus_Pacebacteria_bacterium_RIFOXYB1_FULL_44_10:0.2217560723,Pacebacteria_Candidatus_Pacebacteria_bacterium_RIFCSPHIGHO2_01_FULL_46_10:0.1677580762)100:0.1333385035)100:0.0929879974,(Microgenomates_Microgenomates_group_bacterium_RBG_16_45_19:0.3269954568,(Microgenomates_Microgenomates_group_bacterium_RIFCSPHIGHO2_01_FULL_45_11:0.2833594088,Microgenomates_Microgenomates_group_bacterium_RIFCSPLOWO2_01_FULL_47_10:0.2969886902)100:0.0502752207)100:0.0366094766)82:0.0269719008,(Chisholmbacteria_Candidatus_Chisholmbacteria_bacterium_RIFCSPHIGHO2_01_FULL_48_12:0.3419945486,(Chisholmbacteria_Candidatus_Chisholmbacteria_bacterium_RIFCSPLOWO2_01_FULL_50_28:0.2035763325,Chisholmbacteria_Candidatus_Chisholmbacteria_bacterium_RIFCSPLOWO2_01_FULL_49_14:0.1719419437)100:0.1094845533)87:0.0329822379)95:0.0339966005,(((Collierbacteria_CG09_land_8_20_14_0_10_Collierbacteria_OP11_46_12_curated:0.0469815124,Collierbacteria_CG10_big_fil_rev_8_21_14_0_10_Collierbacteria_OP11_44_9_curated:0.0840646813)100:0.1145414318,Collierbacteria_Candidatus_Collierbacteria_bacterium_RIFOXYD1_FULL_46_26:0.1777648379)100:0.2111599560,(((((Collierbacteria_CG22_combo_CG10-13_8_21_14_all_Collierbacteria_OP11_43_12_curated:0.0291582238,Collierbacteria_Candidatus_Collierbacteria_bacterium_RIFOXYA2_FULL_46_20:0.0232232591)100:0.0966313445,Collierbacteria_Candidatus_Collierbacteria_bacterium_RIFOXYD1_FULL_40_9:0.1255063962)100:0.0410833188,Collierbacteria_UBA2277:0.1159391041)100:0.1404380230,Collierbacteria_Candidatus_Collierbacteria_bacterium_RIFCSPHIGHO2_01_FULL_50_25:0.2513237567)100:0.1474181000,Collierbacteria_Candidatus_Collierbacteria_bacterium_RIFOXYB1_FULL_49_13:0.2766183621)100:0.1233986885)100:0.0529332487)100:0.0452603679,(((Beckwithbacteria_CG2_30_FULL_Beckwithbacteria_OP11_44_31_curated:0.1934729598,(Beckwithbacteria_CG22_combo_CG10-13_8_21_14_all_Beckwithbacteria_OP11_01_47_9_curated:0.1024218609,Beckwithbacteria_Candidatus_Beckwithbacteria_bacterium_RIFCSPLOWO2_02_FULL_47_23:0.0834724999)100:0.1295047182)100:0.0685544038,Beckwithbacteria_GWC1_OP11_49_16_COMPLETE:0.1862459420)100:0.1606463153,((Beckwithbacteria_CG10_big_fil_rev_8_21_14_0_10_Beckwithbacteria_OP11_34_10_curated:0.2261132289,Microgenomates_UBA1400:0.2107603954)100:0.0823565880,((Beckwithbacteria_CG23_combo_of_CG06-09_8_20_14_all_150_Beckwithbacteria_OP11_34_8_curated:0.2645682046,Microgenomates_UBA1449:0.1803294020)100:0.1464935637,Beckwithbacteria_Candidatus_Beckwithbacteria_bacterium_RBG_13_42_9:0.2674369726)100:0.0667362583)100:0.0337063223)100:0.0320313481)100:0.0527311382,(((((Shapirobacteria_CG03_land_8_20_14_0_80_cor_Shapirobacteria_OP11_40_19_curated:0.2730177960,(Shapirobacteria_CG03_land_8_20_14_0_80_cor_Shapirobacteria_OP11_39_12_curated:0.1933655828,Shapirobacteria_CG07_land_8_20_14_0_80_Shapirobacteria_OP11_39_18_curated:0.1926138450)100:0.0354705192)100:0.1678474069,((((((Shapirobacteria_CG06_land_8_20_14_3_00_150_Shapirobacteria_OP11_40_12_curated:0.1498108705,Shapirobacteria_CG_4_8_14_3_um_filter_Shapirobacteria_OP11_35_11_curated:0.1424481208)100:0.0737691895,(Shapirobacteria_UBA1420:0.1234871810,Shapirobacteria_UBA4809:0.0886529233)100:0.0654007309)100:0.0709559988,Shapirobacteria_UBA4062:0.1669848663)100:0.0366586100,Shapirobacteria_Candidatus_Shapirobacteria_bacterium_RIFOXYA1_FULL_39_17:0.1382113932)100:0.0482527774,Microgenomates_UBA1435:0.2659859634)100:0.2331782731,Microgenomates_UBA6130:0.3609335939)100:0.1305732018)90:0.0460150050,Shapirobacteria_CG09_land_8_20_14_0_10_Shapirobacteria_OP11_38_17_curated:0.4134681790)95:0.0431122164,((((Microgenomates_CG07_land_8_20_14_0_80_Shapirobateria_OP11_39_12_curated:0.2256520164,Microgenomates_CG_4_9_14_0_2_um_filter_Shapirobateria_OP11_39_11_curated:0.1911017729)100:0.0491907228,Microgenomates_Microgenomates_group_bacterium_RBG_19FT_COMBO_39_10:0.2075328029)100:0.0368322845,(Microgenomates_CG10_big_fil_rev_8_21_14_0_10_Shapirobateria_OP11_38_14_curated:0.1316925581,Microgenomates_CG10_big_fil_rev_8_21_14_0_10_Shapirobateria_OP11_48_15_curated:0.1958043279)100:0.0940206347)100:0.0579517508,(Shapirobacteria_CG08_land_8_20_14_0_20_Shapirobacteria_OP11_39_18_curated:0.3148549649,Shapirobacteria_CG10_big_fil_rev_8_21_14_0_10_Shapirobacteria_OP11_40_9_curated:0.2028762248)100:0.0969549214)95:0.0433576704)96:0.0327925752,((((((((Woesebacteria_CG22_combo_CG10-13_8_21_14_all_Woesebacteria_OP11_39_10_curated:0.1591581399,Woesebacteria_CG22_combo_CG10-13_8_21_14_all_Woesebacteria_OP11_45_10_curated:0.1972234855)100:0.0909934718,((Woesebacteria_Candidatus_Woesebacteria_bacterium_GWC2_33_12:0.1615574545,Woesebacteria_GWF1_OP11_31_35_complete:0.1001791709)100:0.2050836209,(Woesebacteria_Candidatus_Woesebacteria_bacterium_RIFOXYB1_FULL_41_13:0.1131727413,Woesebacteria_Candidatus_Woesebacteria_bacterium_RIFOXYD1_FULL_43_18:0.1135031021)100:0.1001529814)100:0.0363743438)100:0.0330384686,(((Woesebacteria_Candidatus_Woesebacteria_bacterium_RBG_16_42_24:0.1009043143,Woesebacteria_Candidatus_Woesebacteria_bacterium_RIFCSPHIGHO2_12_FULL_42_9:0.0982916367)100:0.1196036605,Woesebacteria_Candidatus_Woesebacteria_bacterium_RIFOXYD1_FULL_40_21:0.1583048415)93:0.0386011829,(Woesebacteria_Candidatus_Woesebacteria_bacterium_RBG_13_46_13:0.1625411735,((Woesebacteria_Candidatus_Woesebacteria_bacterium_RIFOXYB1_FULL_47_31:0.1322497922,(Woesebacteria_Candidatus_Woesebacteria_bacterium_RIFCSPHIGHO2_12_FULL_46_16:0.0286909846,Woesebacteria_AR_2015_1-01_Woesebacteria_45_6_curated:0.0285964887)100:0.1060403400)100:0.0451566255,Woesebacteria_UBA5073:0.1933903293)69:0.0140279857)75:0.0184450417)33:0.0203238219)100:0.0548089697,(((Woesebacteria_Candidatus_Woesebacteria_bacterium_RBG_19FT_COMBO_37_29:0.2133839938,Woesebacteria_Candidatus_Woesebacteria_bacterium_GWA1_41_8:0.2027362726)62:0.0383161505,(((((Woesebacteria_Candidatus_Woesebacteria_bacterium_RBG_13_34_9:0.2337570401,(Woesebacteria_Candidatus_Woesebacteria_bacterium_RIFCSPLOWO2_01_FULL_39_14:0.1697549263,Woesebacteria_Candidatus_Woesebacteria_bacterium_RIFCSPLOWO2_01_FULL_39_10:0.1514628843)100:0.0243078255)98:0.0218783694,Woesebacteria_Candidatus_Woesebacteria_bacterium_RIFCSPLOWO2_01_FULL_39_25:0.1664436647)96:0.0210863410,Woesebacteria_Candidatus_Woesebacteria_bacterium_RIFCSPHIGHO2_01_FULL_38_9b:0.2075962751)96:0.0307098882,(Woesebacteria_Candidatus_Woesebacteria_bacterium_RIFCSPLOWO2_01_FULL_37_19:0.1751313129,Woesebacteria_Candidatus_Woesebacteria_bacterium_RIFCSPHIGHO2_12_FULL_40_20:0.1322922939)100:0.0428869686)94:0.0168663986,((Woesebacteria_Candidatus_Woesebacteria_bacterium_RIFCSPHIGHO2_01_FULL_37_10:0.1978250820,Woesebacteria_Candidatus_Woesebacteria_bacterium_RIFCSPLOWO2_01_FULL_39_23:0.2611981661)83:0.0344238148,Woesebacteria_Candidatus_Woesebacteria_bacterium_RIFCSPLOWO2_01_FULL_39_10b:0.2119234510)70:0.0160187809)78:0.0211791709)59:0.0173603112,(Woesebacteria_Candidatus_Woesebacteria_bacterium_RBG_16_39_8b:0.2263480591,Woesebacteria_Candidatus_Woesebacteria_bacterium_RBG_16_34_12:0.2264732644)94:0.0505748448)92:0.0239996211)100:0.0316107560,(((Woesebacteria_Candidatus_Woesebacteria_bacterium_RIFOXYA1_FULL_38_9:0.2180129448,Woesebacteria_UBA1430:0.2516598964)97:0.0507793735,((Woesebacteria_Candidatus_Woesebacteria_bacterium_RIFCSPHIGHO2_01_FULL_41_10:0.2261113136,Woesebacteria_Candidatus_Woesebacteria_bacterium_RIFCSPLOWO2_01_FULL_44_24b:0.2237890397)100:0.0739728998,Microgenomates_UBA5941:0.2848181184)88:0.0252139091)100:0.0346012220,Woesebacteria_Candidatus_Woesebacteria_bacterium_RIFCSPHIGHO2_01_FULL_44_10:0.2585060813)100:0.0488365995)99:0.0250103043,((Woesebacteria_Candidatus_Woesebacteria_bacterium_RBG_16_41_13:0.1195555778,Woesebacteria_Candidatus_Woesebacteria_bacterium_RIFCSPLOWO2_01_FULL_39_21:0.1410543275)100:0.1450025606,Woesebacteria_Candidatus_Woesebacteria_bacterium_RIFCSPLOWO2_01_FULL_38_20:0.3002151596)100:0.0368003911)100:0.1061215218,((Blackburnbacteria_Candidatus_Blackburnbacteria_bacterium_RIFCSPHIGHO2_01_FULL_43_15b:0.1562586677,Blackburnbacteria_Candidatus_Blackburnbacteria_bacterium_RIFCSPHIGHO2_12_FULL_44_25:0.1565673506)100:0.1411160102,(Blackburnbacteria_Candidatus_Blackburnbacteria_bacterium_RIFCSPLOWO2_01_FULL_40_20:0.2006943050,Blackburnbacteria_Candidatus_Blackburnbacteria_bacterium_RIFCSPHIGHO2_12_FULL_41_13b:0.1926671419)100:0.0391029898)100:0.1058786362)100:0.0893517735,(((Amesbacteria_Candidatus_Amesbacteria_bacterium_RIFOXYB1_FULL_47_13:0.1888984245,Amesbacteria_Candidatus_Amesbacteria_bacterium_RIFCSPHIGHO2_12_FULL_48_14:0.1441411862)100:0.0613503990,(Amesbacteria_Candidatus_Amesbacteria_bacterium_RIFOXYB1_FULL_44_23:0.2111336846,Amesbacteria_Candidatus_Amesbacteria_bacterium_RIFCSPLOWO2_01_FULL_47_33:0.1786164301)91:0.0397582444)100:0.0519736015,(Amesbacteria_Candidatus_Amesbacteria_bacterium_RIFCSPLOWO2_01_FULL_49_25:0.1886470950,Amesbacteria_Candidatus_Amesbacteria_bacterium_RIFCSPLOWO2_01_FULL_48_25:0.1984996216)100:0.0616406473)100:0.1963480291)92:0.0389232963)90:0.0147784246)100:0.0760585704,((((((Levybacteria_CG2_30_FULL_Levybacteria_OP11_37_29_curated:0.1648933425,Levybacteria_CG10_big_fil_rev_8_21_14_0_10_Levybacteria_OP11_36_7_curated:0.1810119791)100:0.0435222950,((Levybacteria_Candidatus_Levybacteria_bacterium_RIFCSPHIGHO2_01_FULL_40_10:0.1564311099,Levybacteria_Candidatus_Levybacteria_bacterium_RIFCSPLOWO2_12_FULL_39_17:0.1267782205)87:0.0223437799,Levybacteria_Candidatus_Levybacteria_bacterium_RIFCSPHIGHO2_02_FULL_40_18:0.1360708805)100:0.0396841115)100:0.0564327549,Levybacteria_Candidatus_Levybacteria_bacterium_RIFCSPHIGHO2_01_FULL_36_15:0.2083120397)100:0.1312013119,((((((Levybacteria_CG10_big_fil_rev_8_21_14_0_10_Levybacteria_OP11_35_13_curated:0.0955693722,(Levybacteria_Candidatus_Levybacteria_bacterium_RIFCSPHIGHO2_01_FULL_37_17:0.0690931001,Levybacteria_Candidatus_Levybacteria_bacterium_RIFCSPLOWO2_01_FULL_36_13:0.0653224688)100:0.0861301080)100:0.1083495050,Levybacteria_Candidatus_Levybacteria_bacterium_RIFCSPLOWO2_02_FULL_36_8b:0.1678134384)18:0.0162385041,(Levybacteria_CG_4_10_14_0_8_um_filter_cor_Levybacteria_OP11_35_23_curated:0.1760939757,Levybacteria_Candidatus_Levybacteria_bacterium_RBG_16_35_11:0.1601619871)100:0.0454095315)18:0.0200177595,((Levybacteria_Candidatus_Levybacteria_bacterium_RIFCSPLOWO2_01_FULL_39_10:0.2633720883,Levybacteria_Candidatus_Levybacteria_bacterium_RIFCSPLOWO2_02_FULL_40_18:0.1639899356)99:0.0264668999,Levybacteria_Candidatus_Levybacteria_bacterium_RIFCSPLOWO2_02_FULL_37_11:0.2011591405)100:0.0480693545)69:0.0158193658,((Levybacteria_Candidatus_Levybacteria_bacterium_RIFCSPHIGHO2_01_FULL_41_15:0.1205808789,(Levybacteria_Candidatus_Levybacteria_bacterium_RIFCSPHIGHO2_01_FULL_37_33:0.0611280442,Levybacteria_Candidatus_Levybacteria_bacterium_RIFCSPLOWO2_01_FULL_38_21:0.0440162692)100:0.0586079140)100:0.0780142692,((Woesebacteria_Candidatus_Levybacteria_bacterium_RIFCSPHIGHO2_01_FULL_38_26:0.1496504667,Levybacteria_Candidatus_Levybacteria_bacterium_RIFCSPHIGHO2_02_FULL_37_13:0.1442464557)100:0.0572040126,(Levybacteria_Candidatus_Levybacteria_bacterium_RIFCSPHIGHO2_01_FULL_40_16:0.0546417027,Levybacteria_Candidatus_Levybacteria_bacterium_RIFCSPLOWO2_12_FULL_37_14:0.0480935737)100:0.1534206324)100:0.0455245695)99:0.0164301715)99:0.0424378696,(Levybacteria_Candidatus_Levybacteria_bacterium_RIFCSPLOWO2_01_FULL_42_15:0.1884081740,Levybacteria_Candidatus_Levybacteria_bacterium_RIFCSPHIGHO2_12_FULL_38_12:0.1906827479)100:0.0566527360)100:0.0909547590)100:0.1058601426,(((((((((Roizmanbacteria_CG03_land_8_20_14_0_80_cor_Roizmanbacteria_OP11_39_12_curated:0.2274734895,(Roizmanbacteria_CG_4_10_14_0_8_um_filter_cor_Roizmanbacteria_OP11_33_9_curated:0.1855652151,(Roizmanbacteria_CG_4_10_14_0_8_um_filter_cor_Roizmanbacteria_OP11_39_9_curated:0.1475679576,Roizmanbacteria_Candidatus_Roizmanbacteria_bacterium_RIFOXYC1_FULL_38_14:0.1247284141)100:0.0459052054)30:0.0319505979)100:0.0771016909,Roizmanbacteria_CG_4_9_14_0_8_um_filter_Roizmanbacteria_OP11_34_12_curated:0.3152175812)82:0.0383884608,((((((Roizmanbacteria_CG03_land_8_20_14_0_80_cor_Roizmanbacteria_OP11_35_26_curated:0.1550624503,(Roizmanbacteria_CG06_land_8_20_14_3_00_150_Roizmanbacteria_OP11_34_14_curated:0.0609625779,Roizmanbacteria_CG22_combo_CG10-13_8_21_14_all_Roizmanbacteria_OP11_34_12_curated:0.0379258301)100:0.1704947074)86:0.0268969656,(Roizmanbacteria_Candidatus_Roizmanbacteria_bacterium_RIFCSPLOWO2_01_FULL_44_13:0.1158820510,Microgenomates_UBA6242:0.1307267637)100:0.0775505341)86:0.0209945993,Roizmanbacteria_CG22_combo_CG10-13_8_21_14_all_Roizmanbacteria_OP11_35_9_curated:0.1796625978)100:0.0293708897,Roizmanbacteria_CG09_land_8_20_14_0_10_Roizmanbacteria_OP11_41_9_curated:0.1783878666)74:0.0155443389,(((Roizmanbacteria_Candidatus_Roizmanbacteria_bacterium_RIFCSPHIGHO2_01_FULL_39_12c:0.1527989429,(Roizmanbacteria_Candidatus_Roizmanbacteria_bacterium_RIFCSPLOWO2_01_FULL_37_12:0.0815367611,Roizmanbacteria_Candidatus_Roizmanbacteria_bacterium_RIFCSPLOWO2_01_FULL_35_13:0.0966852179)100:0.0649364735)100:0.0183264395,(Roizmanbacteria_Candidatus_Roizmanbacteria_bacterium_RIFCSPHIGHO2_02_FULL_38_11:0.0735763446,Roizmanbacteria_Candidatus_Roizmanbacteria_bacterium_RIFCSPHIGHO2_02_FULL_37_15:0.1064881573)100:0.0412985742)100:0.0369242580,Roizmanbacteria_Candidatus_Roizmanbacteria_bacterium_RIFCSPHIGHO2_01_FULL_39_8:0.1823318158)100:0.0507942004)75:0.0187896746,Roizmanbacteria_CG10_big_fil_rev_8_21_14_0_10_Roizmanbacteria_OP11_36_26_curated:0.2081782659)78:0.0154299726)95:0.0280867407,(((Roizmanbacteria_CG_4_10_14_0_2_um_filter_Roizmanbacteria_OP11_36_9_curated:0.1847719619,(Roizmanbacteria_CG_4_10_14_0_2_um_filter_Roizmanbacteria_OP11_39_13_curated:0.0736349573,Roizmanbacteria_CG_4_9_14_0_2_um_filter_Roizmanbacteria_OP11_39_13_curated:0.0867087326)100:0.0970966783)100:0.0650775950,Roizmanbacteria_Candidatus_Roizmanbacteria_bacterium_RIFCSPLOWO2_01_FULL_38_12:0.2063912636)100:0.0805656444,Roizmanbacteria_Candidatus_Roizmanbacteria_bacterium_RIFCSPLOWO2_01_FULL_41_22:0.1924958983)99:0.0612525093)98:0.0304198796,(Roizmanbacteria_Candidatus_Roizmanbacteria_bacterium_RIFCSPHIGHO2_12_FULL_33_9:0.2271588810,Roizmanbacteria_Candidatus_Roizmanbacteria_bacterium_RIFCSPLOWO2_02_FULL_40_13:0.1802265466)100:0.0506989676)100:0.0891114291,((Roizmanbacteria_Candidatus_Roizmanbacteria_bacterium_RIFCSPHIGHO2_01_FULL_39_12b:0.2974347341,((Roizmanbacteria_Candidatus_Roizmanbacteria_bacterium_RIFCSPLOWO2_01_FULL_38_11:0.1739874870,Roizmanbacteria_Candidatus_Roizmanbacteria_bacterium_RIFCSPLOWO2_02_FULL_43_10:0.2276084194)95:0.0375063141,(Roizmanbacteria_Candidatus_Roizmanbacteria_bacterium_RIFCSPHIGHO2_12_FULL_37_23:0.1352601320,Roizmanbacteria_Candidatus_Roizmanbacteria_bacterium_RIFCSPHIGHO2_12_FULL_44_10:0.1389113166)100:0.0492974078)100:0.0683264365)100:0.0257835688,(Roizmanbacteria_Candidatus_Roizmanbacteria_bacterium_RIFCSPHIGHO2_02_FULL_40_13b:0.2931024409,(Roizmanbacteria_Candidatus_Roizmanbacteria_bacterium_RIFCSPLOWO2_02_FULL_36_11:0.1110348942,Roizmanbacteria_Candidatus_Roizmanbacteria_bacterium_RIFCSPLOWO2_02_FULL_38_10:0.0932803481)100:0.1844152857)99:0.0327626621)100:0.0571373784)100:0.1003665459,((Roizmanbacteria_CG10_big_fil_rev_8_21_14_0_10_Roizmanbacteria_OP11_39_6_curated:0.2464047709,Roizmanbacteria_CG10_big_fil_rev_8_21_14_0_10_Roizmanbacteria_OP11_45_7_curated:0.2942917260)100:0.0936822377,(Roizmanbacteria_Candidatus_Roizmanbacteria_bacterium_RIFOXYD1_FULL_41_24:0.2358422158,Microgenomates_UBA1406:0.1844504774)100:0.0737037964)100:0.1544437232)100:0.1272466341,(Roizmanbacteria_CG_4_9_14_0_2_um_filter_Roizmanbacteria_OP11_38_17_curated:0.4366598199,(Roizmanbacteria_Candidatus_Roizmanbacteria_bacterium_RIFCSPLOWO2_01_FULL_40_14:0.2146112888,Roizmanbacteria_Candidatus_Roizmanbacteria_bacterium_RIFCSPLOWO2_01_FULL_45_11:0.2246772563)100:0.1105518154)100:0.0575989041)100:0.0386126489,((((((Gottesmanbacteria_CG11_big_fil_rev_8_21_14_0_20_Gottesmanbacteria_OP11_37_11_curated:0.2028794513,((((Gottesmanbacteria_Candidatus_Gottesmanbacteria_bacterium_RBG_16_37_8:0.0811998773,Gottesmanbacteria_Candidatus_Gottesmanbacteria_bacterium_RIFCSPHIGHO2_02_FULL_39_14:0.0852252250)100:0.0874346212,Gottesmanbacteria_Candidatus_Gottesmanbacteria_bacterium_RIFCSPLOWO2_01_FULL_42_22:0.2063158932)100:0.0351212098,Gottesmanbacteria_Candidatus_Gottesmanbacteria_bacterium_RIFCSPHIGHO2_02_FULL_40_24:0.1702345699)100:0.0984896302,Gottesmanbacteria_Candidatus_Gottesmanbacteria_bacterium_RBG_13_37_7:0.2334418867)100:0.0288260230)95:0.0213799323,(Gottesmanbacteria_Candidatus_Gottesmanbacteria_bacterium_RIFCSPLOWO2_01_FULL_39_12b:0.1578109983,Gottesmanbacteria_Candidatus_Gottesmanbacteria_bacterium_RIFCSPHIGHO2_02_FULL_40_13:0.1900554720)99:0.0329727837)95:0.0343912342,Gottesmanbacteria_Candidatus_Gottesmanbacteria_bacterium_RIFCSPHIGHO2_02_FULL_39_11:0.2892507077)100:0.0569504673,Gottesmanbacteria_Candidatus_Gottesmanbacteria_bacterium_RIFCSPHIGHO2_01_FULL_39_10:0.2808657226)100:0.0595640297,(Gottesmanbacteria_Candidatus_Gottesmanbacteria_bacterium_RIFCSPHIGHO2_01_FULL_47_48:0.2536782474,Gottesmanbacteria_Candidatus_Gottesmanbacteria_bacterium_RIFCSPHIGHO2_01_FULL_42_12:0.2837930643)100:0.1800507662)79:0.0328478051,(((((((Gottesmanbacteria_Candidatus_Gottesmanbacteria_bacterium_RBG_13_45_10:0.1184817977,Gottesmanbacteria_Candidatus_Gottesmanbacteria_bacterium_RIFCSPLOWO2_01_FULL_46_9:0.1491508236)100:0.0583009947,Gottesmanbacteria_Candidatus_Gottesmanbacteria_bacterium_RIFOXYB1_FULL_47_11:0.1915961112)94:0.0232843284,Gottesmanbacteria_Candidatus_Gottesmanbacteria_bacterium_RIFCSPLOWO2_01_FULL_48_11:0.1753418264)94:0.0332227417,(Gottesmanbacteria_Candidatus_Gottesmanbacteria_bacterium_RIFCSPHIGHO2_01_FULL_46_14:0.1623406210,(Gottesmanbacteria_Candidatus_Gottesmanbacteria_bacterium_RIFCSPLOWO2_01_FULL_43_11b:0.2108226019,(Gottesmanbacteria_UBA2370:0.0124430577,Gottesmanbacteria_UBA6580:0.0150996289)100:0.2331991972)92:0.0296795035)92:0.0219684702)97:0.0289442524,Gottesmanbacteria_Candidatus_Gottesmanbacteria_bacterium_RIFCSPLOWO2_01_FULL_49_10:0.1802330102)79:0.0414765363,(Gottesmanbacteria_Candidatus_Gottesmanbacteria_bacterium_RBG_16_52_11:0.1788346820,Gottesmanbacteria_Candidatus_Gottesmanbacteria_bacterium_RBG_16_43_7:0.2740751934)97:0.0589413410)100:0.1109634508,Gottesmanbacteria_Candidatus_Gottesmanbacteria_bacterium_RIFCSPHIGHO2_01_FULL_43_15:0.3473100676)99:0.0510446393)80:0.0335156082)88:0.0272839587)99:0.0372362059,(((Daviesbacteria_Candidatus_Daviesbacteria_bacterium_RIFOXYD1_FULL_41_10:0.1971090947,Daviesbacteria_Candidatus_Daviesbacteria_bacterium_RIFCSPLOWO2_01_FULL_43_38:0.1283750755)100:0.0410195064,Daviesbacteria_Candidatus_Daviesbacteria_bacterium_RIFCSPHIGHO2_01_FULL_41_45:0.2106160212)100:0.0410728126,(((Daviesbacteria_Candidatus_Daviesbacteria_bacterium_RIFCSPHIGHO2_01_FULL_38_8:0.1330402541,Daviesbacteria_Candidatus_Daviesbacteria_bacterium_RIFCSPLOWO2_01_FULL_43_15:0.1404872631)100:0.0665586008,Daviesbacteria_Candidatus_Daviesbacteria_bacterium_RIFCSPHIGHO2_12_FULL_37_16:0.1882558246)100:0.0552975995,(((((((Daviesbacteria_Candidatus_Daviesbacteria_bacterium_RIFCSPHIGHO2_01_FULL_40_11:0.0852059939,Daviesbacteria_Candidatus_Daviesbacteria_bacterium_RIFCSPLOWO2_01_FULL_41_32:0.0862471756)100:0.0218404802,Daviesbacteria_Candidatus_Daviesbacteria_bacterium_RIFCSPLOWO2_02_FULL_39_13:0.1051899646)100:0.0198369954,Daviesbacteria_Candidatus_Daviesbacteria_bacterium_RIFCSPLOWO2_02_FULL_36_7:0.0996537285)100:0.0259077129,(Daviesbacteria_Candidatus_Daviesbacteria_bacterium_RIFCSPHIGHO2_02_FULL_39_12:0.1337382505,(Daviesbacteria_Candidatus_Daviesbacteria_bacterium_RIFCSPHIGHO2_02_FULL_36_13:0.0689136088,Levybacteria_Candidatus_Daviesbacteria_bacterium_RIFCSPLOWO2_02_FULL_36_8:0.1062867664)100:0.0452029481)100:0.0351519982)100:0.0245547426,Daviesbacteria_Candidatus_Daviesbacteria_bacterium_RIFCSPLOWO2_02_FULL_38_18:0.1519523274)100:0.0236177061,Gottesmanbacteria_Candidatus_Daviesbacteria_bacterium_RIFCSPLOWO2_01_FULL_39_12:0.1272530180)100:0.0562245213,Daviesbacteria_Candidatus_Daviesbacteria_bacterium_RIFCSPLOWO2_01_FULL_37_10:0.1915408369)100:0.0685408256)100:0.0298811702)100:0.2302627353)99:0.0239468823)100:0.0341031736,((((Curtissbacteria_Candidatus_Curtissbacteria_bacterium_RIFCSPLOWO2_02_41_11:0.0923611185,Curtissbacteria_Candidatus_Curtissbacteria_bacterium_RIFOXYA1_FULL_41_14:0.1136386448)100:0.0384307753,(Curtissbacteria_Candidatus_Curtissbacteria_bacterium_RIFCSPHIGHO2_01_FULL_41_11:0.1811038056,Curtissbacteria_Candidatus_Curtissbacteria_bacterium_RIFCSPLOWO2_12_FULL_41_16:0.1559356614)93:0.0264208378)91:0.0159579066,((((Curtissbacteria_Candidatus_Curtissbacteria_bacterium_RBG_13_35_7:0.1194822247,Curtissbacteria_Candidatus_Curtissbacteria_bacterium_RIFCSPLOWO2_02_FULL_40_11:0.1457608407)90:0.0318026242,Curtissbacteria_Candidatus_Curtissbacteria_bacterium_RIFCSPLOWO2_01_FULL_38_11b:0.1328286872)100:0.0412658592,Curtissbacteria_Candidatus_Curtissbacteria_bacterium_RIFCSPLOWO2_01_FULL_42_26:0.1884794090)99:0.0211884644,Curtissbacteria_Candidatus_Curtissbacteria_bacterium_RIFCSPLOWO2_01_FULL_41_18:0.1378942769)100:0.0479303031)98:0.0252469641,((Curtissbacteria_Candidatus_Curtissbacteria_bacterium_RIFCSPHIGHO2_01_FULL_40_12:0.1463880256,Curtissbacteria_Candidatus_Curtissbacteria_bacterium_RIFCSPLOWO2_01_FULL_37_9:0.1916979574)100:0.0481516752,Curtissbacteria_Candidatus_Curtissbacteria_bacterium_RIFCSPHIGHO2_02_FULL_42_15:0.1905651962)100:0.0295678792)100:0.2142156511)96:0.0302753094,((Woykebacteria_Candidatus_Woykebacteria_bacterium_RBG_13_40_7b:0.3995573125,((((((Woykebacteria_Candidatus_Woykebacteria_bacterium_RBG_16_43_9:0.1499604154,Woykebacteria_Candidatus_Woykebacteria_bacterium_RBG_19FT_COMBO_43_10:0.1742595875)100:0.0451156197,(Woykebacteria_Candidatus_Woykebacteria_bacterium_RBG_16_44_10:0.1025479686,Woykebacteria_Candidatus_Woykebacteria_bacterium_GWA1_44_8:0.0800324247)100:0.0991550775)88:0.0170733770,Woykebacteria_Candidatus_Woykebacteria_bacterium_RBG_13_40_15:0.1999678603)98:0.0372890420,Woykebacteria_Candidatus_Woykebacteria_bacterium_RIFCSPLOWO2_01_FULL_41_12:0.2069645275)100:0.0858907525,Woykebacteria_Candidatus_Woykebacteria_bacterium_RBG_16_39_9b:0.2677819049)100:0.0479274105,Woykebacteria_Candidatus_Woykebacteria_bacterium_RIFCSPHIGHO2_12_FULL_45_10:0.2733222335)76:0.0378914465)76:0.0298495286,Woykebacteria_Candidatus_Woykebacteria_bacterium_RIFCSPLOWO2_01_FULL_43_14:0.3257197497)100:0.0779540655)100:0.0729186383,(((((((WWE3_CG08_land_8_20_14_0_20_WWE3_40_13_curated:0.4276909373,WWE3_CG23_combo_of_CG06-09_8_20_14_all_150_WWE3_40_14_curated:0.3293021630)100:0.0792644605,(WWE3_CG10_big_fil_rev_8_21_14_0_10_WWE3_32_10_curated:0.4920091311,((WWE3_CG10_big_fil_rev_8_21_14_0_10_WWE3_35_32_curated:0.1832092971,WWE3_CG_4_9_14_3_um_filter_150_WWE3_34_6_curated:0.1965448866)100:0.1111556643,WWE3_candidate_division_WWE3_bacterium_RIFCSPLOWO2_01_FULL_39_13:0.2951493887)100:0.2274556074)100:0.0889028977)100:0.0357044193,((((WWE3_CG08_land_8_20_14_0_20_WWE3_41_10_curated:0.1747920763,WWE3_candidate_division_WWE3_bacterium_RIFCSPHIGHO2_01_FULL_43_9:0.1659833391)100:0.2165109943,(WWE3_candidate_division_WWE3_bacterium_RIFCSPHIGHO2_01_FULL_42_13:0.2506536978,WWE3_candidate_division_WWE3_bacterium_RIFCSPLOWO2_12_FULL_36_10:0.2570841103)99:0.0360715812)99:0.0265008515,((WWE3_candidate_division_WWE3_bacterium_RBG_19FT_COMBO_34_6:0.2960922970,WWE3_UBA1401:0.2479387336)95:0.0337664551,((((WWE3_candidate_division_WWE3_bacterium_RBG_16_37_10:0.0137757205,WWE3_candidate_division_WWE3_bacterium_RIFCSPLOWO2_01_FULL_37_15:0.0217688869)100:0.0435656903,WWE3_candidate_division_WWE3_bacterium_RIFCSPHIGHO2_02_FULL_38_14:0.0560543327)100:0.1683841595,WWE3_candidate_division_WWE3_bacterium_RIFCSPLOWO2_01_FULL_41_9:0.1821244000)100:0.0329279271,((((WWE3_candidate_division_WWE3_bacterium_RIFOXYB1_FULL_43_12:0.0226678478,WWE3_candidate_division_WWE3_bacterium_RIFOXYD2_FULL_43_10:0.0114303277)100:0.0081701792,((WWE3_candidate_division_WWE3_bacterium_RIFOXYB1_FULL_43_24:0.0179024619,WWE3_candidate_division_WWE3_bacterium_RIFOXYD1_FULL_43_17:0.0252040855)73:0.0078630293,WWE3_candidate_division_WWE3_bacterium_RIFOXYB1_FULL_42_27:0.0125640399)73:0.0101629859)100:0.1912646194,(WWE3_candidate_division_WWE3_bacterium_RIFOXYA1_FULL_40_11:0.2567697873,WWE3_UBA1397:0.2034405781)99:0.0417441579)99:0.0309714507,WWE3_candidate_division_WWE3_bacterium_RIFOXYD1_FULL_39_9:0.2411416801)100:0.0540970489)96:0.0325596981)99:0.0352943884)100:0.0953515165,WWE3_candidate_division_WWE3_bacterium_RIFCSPHIGHO2_01_FULL_40_23:0.3228172145)100:0.0694159210)100:0.0397070348,(WWE3_CG08_land_8_20_14_0_20_WWE3_41_15_curated:0.4265754930,WWE3_CG08_land_8_20_14_0_20_WWE3_43_13_curated:0.4754474143)100:0.0564431391)99:0.0390407649,WWE3_candidate_division_WWE3_bacterium_RIFCSPLOWO2_01_FULL_42_11:0.4686041991)76:0.0230630177,(WWE3_CG_4_9_14_0_2_um_filter_WWE3_48_10_curated:0.1954448518,((WWE3_candidate_division_WWE3_bacterium_RBG_19FT_COMBO_53_11:0.0574293672,(WWE3_candidate_division_WWE3_bacterium_RIFCSPLOWO2_01_FULL_53_14:0.1164807838,WWE3_CSP1-7_WWE3:0.0837110668)99:0.0238528853)100:0.1455693235,WWE3_candidate_division_WWE3_bacterium_RIFCSPHIGHO2_01_FULL_48_15:0.1969690858)100:0.1037884192)100:0.2572499814)99:0.0460412153,(WWE3_CG22_combo_CG10-13_8_21_14_all_WWE3_39_12_curated:0.1537093919,WWE3_CG_4_10_14_0_2_um_filter_WWE3_41_14_curated:0.1632051823)100:0.4021471077)78:0.0288784046)54:0.0245895463,(CPR1_CG_4_8_14_3_um_filter_WWE3_42_11_curated:0.3218166936,CPR3_candidate_division_CPR3_bacterium_GWF2_35_18:0.3030538681)100:0.1263864906)90:0.0312888014,(Dojkabacteria_CG_4_10_14_0_2_um_filter_Djokabacteria_WS6_41_15_curated:0.6272269526,(((Dojkabacteria_candidate_division_WS6_bacterium_RIFOXYB1_FULL_33_15:0.1016358469,Dojkabacteria_candidate_division_WS6_bacterium_RIFOXYB1_FULL_33_14:0.1048298924)100:0.1033909418,(Dojkabacteria_UBA4813:0.1381009964,(Dojkabacteria_UBA5223:0.0926351295,Dojkabacteria_UBA5232:0.0737443188)100:0.0751962058)100:0.0657272344)100:0.0900180129,Dojkabacteria_UBA2022:0.2348542393)100:0.2245271296)100:0.2399507195)100:0.0515001988,(((((((None_CG1_02_FULL_CPR_43_390_curated:0.4520955186,((BAC175_CBrocadia_1197129:0.0624824873,BAC175_CJettenia_247490:0.0888716018)100:0.2408003437,((BAC175_Ipallida_575540:0.2444636538,BAC175_Rbaltica_243090:0.2946299332)100:0.0897022109,BAC175_Pmikurensis_1142394:0.4879089033)100:0.0782952652)100:0.1128629520)99:0.0293712992,(((((BAC175_Amuciniphila_349741:0.2438388765,BAC175_Vspinosum_240016:0.1851211429)100:0.1270299791,BAC175_Mfumariolicum_1156937:0.3434625663)100:0.0517568512,(BAC175_Cakajimensis_583355:0.2201948076,BAC175_Oterrae_452637:0.2253888290)100:0.1838787896)100:0.0493642679,((BAC175_Laraneosa_313628:0.3065850790,((BAC175_Lbacterium_1798570:0.2294229695,BAC175_Vvadensis_172901:0.2234765614)99:0.0427002613,BAC175_Lbacterium_1798573:0.2211860385)100:0.0942436018)100:0.0832359716,BAC175_Lbacterium_1798576:0.2994993948)77:0.0439054040)100:0.0592209880,((((BAC175_CProtochlamydia_264201:0.1127295347,BAC175_Pacanthamoebae_765952:0.1589897527)100:0.0380261405,BAC175_Wchondrophila_716544:0.1463191042)100:0.0758870042,BAC175_Snegevensis_331113:0.2309992859)100:0.0620711148,BAC175_Cpneumoniae_115713:0.2490900472)100:0.2613050502)100:0.0441373864)99:0.0371541271,(((((((BAC175_Acapsulatum_240015:0.0511826941,(BAC175_Gmallensis_682795:0.0577383030,BAC175_Troseus_926566:0.1007134729)100:0.0376389289)100:0.1444442621,BAC175_CSolibacter_234267:0.1599072411)100:0.1017369142,BAC175_Cthermophilum_981222:0.3268474163)100:0.1008821444,((BAC175_CMagnetobacterium_1455061:0.2017482981,BAC175_Tyellowstonii_289376:0.1941080716)100:0.1166531113,(BAC175_Lferrooxidans_1162668:0.3603047123,(BAC175_Ndefluvii_330214:0.0707557586,BAC175_Nmoscoviensis_42253:0.0760218019)100:0.1917889236)100:0.0532371780)100:0.0327968381)100:0.0251243581,((BAC175_Adehalogenans_290397:0.2946508044,BAC175_Gdaltonii_316067:0.1915461737)100:0.0751988576,((BAC175_Nbacterium_1801684:0.2385437796,((BAC175_Nbacterium_1974048:0.1472031863,BAC175_Nbacterium_1974049:0.1089855067)100:0.0625271868,BAC175_Ngracilis_1266370:0.1452400535)100:0.1636123240)100:0.0447920736,BAC175_Nbacterium_1801687:0.2253691098)100:0.0552504102)95:0.0324864365)64:0.0238615759,(((((((((BAC175_Bpseudomallei_272560:0.1313195111,BAC175_Neuropaea_228410:0.2058529683)100:0.0351430935,BAC175_Tdenitrificans_292415:0.1084405935)100:0.0364536371,BAC175_Mflagellatus_265072:0.1106320361)100:0.0339705635,BAC175_Nmeningitidis_122586:0.1443192539)100:0.0917451275,(((BAC175_Ecoli_511145:0.0734961778,BAC175_Vcholerae_243277:0.0764054584)100:0.0956395987,(BAC175_Hchejuensis_349521:0.1298662224,BAC175_Paeruginosa_208964:0.1155044803)100:0.0295569063)100:0.0432316986,BAC175_Tsulfidiphilus_396588:0.1539917561)97:0.0395063359)100:0.1812340456,(((((BAC175_Ccrescentus_190650:0.1674098500,BAC175_Smeliloti_266834:0.1744283721)100:0.0457309754,BAC175_Elitoralis_314225:0.2543172039)43:0.0356490395,BAC175_Gbethesdensis_391165:0.2080351142)100:0.1435301785,BAC175_Mmarinus_156889:0.2227630266)100:0.0427438567,((BAC175_Mferrooxydans_314345:0.1010149807,((BAC175_Zbacterium_1485545:0.0392953854,BAC175_Zbacterium_1805429:0.0482169830)100:0.0803071801,BAC175_Zbacterium_1805426:0.0988952439)100:0.0267531250)100:0.0323309344,BAC175_Zbacterium_1805430:0.1163036872)100:0.2216855398)100:0.0425770790)100:0.0412074397,(((BAC175_Cjejuni_192222:0.1540054228,BAC175_Sdenitrificans_326298:0.1803065045)100:0.0502538397,(BAC175_Nsalsuginis_749222:0.0592056146,BAC175_Slithotrophicum_206403:0.0875739835)100:0.0706677297)100:0.0471806876,BAC175_Nprofundicola_598659:0.1919824649)100:0.3480112053)94:0.0379532130,(((((BAC175_Cthiodismutans_1653476:0.1275539896,(BAC175_Tcommune_289377:0.0534748484,BAC175_Tgeofontis_795359:0.0456837556)89:0.0336651472)100:0.0897650408,BAC175_Tdismutans_999894:0.0582909351)100:0.0540871314,BAC175_Tindicus_667014:0.0706323450)100:0.1552346907,BAC175_Sfumaroxidans_335543:0.2415261981)67:0.0257045167,(BAC175_Dbaarsii_644282:0.2179903489,BAC175_Ddesulfuricans_641491:0.3022007878)72:0.0523505904)100:0.0612872796)70:0.0272019829,((BAC175_Carsenatis_118005:0.1078857799,BAC175_Dindicum_653733:0.1098606017)100:0.1496930098,(((BAC175_Cnitroreducens_768670:0.1342600734,BAC175_Fsinusarabici_717231:0.1612425120)100:0.0242348507,(BAC175_Dacetiphilus_522772:0.1535939008,BAC175_Mschaedleri_1379858:0.1854362859)100:0.0535051940)100:0.0326124352,BAC175_Ddesulfuricans_639282:0.0831866842)100:0.1611147662)100:0.0762046150)60:0.0116309144)92:0.0223167135,((((((((BAC175_Afinegoldii_679935:0.1494455044,BAC175_Osplanchnicus_709991:0.1313776189)100:0.0715385814,BAC175_Fpsychrophilum_402612:0.1990878995)100:0.0379736925,BAC175_Chutchinsonii_269798:0.2056328396)100:0.0432943892,BAC175_Cpinensis_485918:0.2297945972)100:0.1200187482,(((((BAC175_Cparvum_517417:0.0305737316,BAC175_Ctepidum_194439:0.0339299732)100:0.0480900019,BAC175_Pphaeoclathratiforme_324925:0.0831297678)97:0.0157156758,BAC175_Paestuarii_290512:0.0786527607)100:0.1224454822,BAC175_Cthalassium_517418:0.1164382105)100:0.1808058387,((BAC175_Ialbum_945713:0.0884962319,(BAC175_Ibacterium_1798445:0.0889128145,BAC175_Ibacterium_1974042:0.1325634752)100:0.0304584703)100:0.0395586277,(BAC175_Ibacterium_1798448:0.0997177321,BAC175_Mroseus_1191523:0.0662706580)100:0.0486286861)100:0.1222964549)100:0.0438306041)100:0.0761212948,((((BAC175_Gaurantiaca_379066:0.0281155087,BAC175_Gphototrophica_1379270:0.0184492231)100:0.0795875474,BAC175_Gkalamazoonesis_861299:0.0872724122)87:0.0218624186,BAC175_Gbacterium_1660163:0.0669896526)100:0.1037877788,BAC175_Gbacterium_1805193:0.1985930333)100:0.1803855142)99:0.0349984366,((BAC175_Calkaliphilus_1313304:0.3236750178,BAC175_Hbacterium_1008392:0.2187564872)100:0.1333045046,((BAC175_Fintestinalis_28122:0.0884811701,BAC175_Fsuccinogenes_59374:0.0780267210)100:0.0797686844,BAC175_Ftermitidis_1704279:0.1710821152)100:0.2331341633)100:0.0650494645)100:0.0487299354,((((BAC175_Bburgdorferi_224326:0.3395684722,BAC175_Safricana_889378:0.2063611128)87:0.0460497201,BAC175_Tpallidum_243276:0.3158126669)100:0.1489351646,BAC175_Bmurdochii_526224:0.4058819754)100:0.0495490285,BAC175_Lbiflexa_456481:0.4769327903)100:0.0637668064)92:0.0325329003)93:0.0175817927)94:0.0241702894,(((BAC175_CEndomicrobium_1408204:0.0024643703,BAC175_Tgroup_471821:0.0015890046)100:0.1002971482,BAC175_Eproavitum_1408281:0.0917013196)100:0.2180070216,(BAC175_Ebacterium_1797922:0.2335012635,BAC175_Eminutum_445932:0.2131430379)100:0.1740761498)100:0.1834956834)94:0.0251265135,(((((((BAC175_Aaeolicus_224324:0.1339287383,(BAC175_Hthermophilus_608538:0.0923814645,BAC175_Talbus_638303:0.0537678364)100:0.0534648101)100:0.1308462669,(BAC175_Pmarina_123214:0.0671460580,BAC175_Sazorense_204536:0.0874587324)100:0.1212717728)100:0.1846771407,((BAC175_Fnodosum_381764:0.1673200685,((BAC175_Kolearia_521045:0.0508191442,BAC175_Mprima_660470:0.1454198365)100:0.1022405024,BAC175_Pmobilis_403833:0.2652220607)100:0.0528228337)69:0.0342903416,BAC175_Tmaritima_243274:0.0959912463)100:0.1614745586)79:0.0435124187,((BAC175_Dradiodurans_243230:0.1657006346,BAC175_Tradiovictrix_649638:0.1901208040)100:0.0496224916,((BAC175_Mhydrothermalis_869210:0.0553513093,BAC175_Tthermophilus_300852:0.0907022542)100:0.0325358272,BAC175_Mruber_504728:0.1339734100)100:0.0628558882)100:0.1932285414)79:0.0242801572,(((((BAC175_Cbacterium_1973931:0.0000024714,BAC175_Cbacterium_1973932:0.0000024714)72:0.0000024715,BAC175_Cbacterium_1973934:0.0000024714)100:0.0009044999,BAC175_Cbacterium_1973933:0.0000020549)100:0.1730271357,BAC175_Cexile_511051:0.1096979271)100:0.3350751401,(BAC175_Dsp_2010949:0.0718634609,(BAC175_Dthermophilum_309799:0.0131952215,BAC175_Dturgidum_515635:0.0140236032)100:0.0536524174)100:0.1977581673)98:0.0669847507)98:0.0308364182,((BAC175_Fnucleatum_190304:0.1044555870,BAC175_Ipolytropus_572544:0.0673630839)100:0.1003824971,(BAC175_Lbuccalis_523794:0.0445360473,(BAC175_Samnii_187101:0.0879436443,BAC175_Smoniliformis_519441:0.0771665589)100:0.0232882431)100:0.0931991675)100:0.2334872650)87:0.0274912870,(((BAC175_Acolombiense_572547:0.1235333446,BAC175_Ffastidiosum_651822:0.1572193318)100:0.0701645993,(BAC175_Apaucivorans_584708:0.0740655569,BAC175_Tacidaminovorans_525903:0.0498169840)100:0.1031796651)100:0.0390679638,BAC175_Amobile_891968:0.1427090157)100:0.1748231138)65:0.0153220179)65:0.0279378476,(((((BAC175_Abacterium_1617424:0.1291479166,(BAC175_Abacterium_1895717:0.0535680779,BAC175_Fginsengisoli_661478:0.0877102802)100:0.0708233286)100:0.1860560286,BAC175_Abacterium_1661582:0.2154084383)100:0.0701865507,BAC175_Ccalidirosea_1303518:0.2321787424)100:0.0709919051,(BAC175_Gviolaceus_251221:0.1967831605,((BAC175_Npunctiforme_63737:0.0910988137,BAC175_Oacuminata_56110:0.0886567349)100:0.0270667165,(BAC175_Pmarinus_167539:0.2247168306,BAC175_Selongatus_1140:0.0826438214)100:0.0500657402)100:0.0841206610)100:0.1828722827)97:0.0359902503,(((BAC175_Aintestini_568816:0.2692200323,(BAC175_Dorientis_768706:0.1869650143,BAC175_Mthermoacetica_264732:0.1240311878)100:0.0356323475)100:0.0276848597,BAC175_Bsubtilis_224308:0.2362046396)99:0.0468213814,((BAC175_Bbifidum_702459:0.2178582128,((BAC175_Cfimi_590998:0.1106157666,(BAC175_Kflavida_479435:0.1002960580,BAC175_Scoelicolor_100226:0.0984639294)92:0.0274670829)36:0.0191576890,BAC175_Mtuberculosis_83332:0.1387847948)76:0.0564992706)100:0.2024790584,BAC175_Hhydrogeniformans_656519:0.2625976323)99:0.0412353819)100:0.0363451667)85:0.0187999111)96:0.0368981965,(((BAC175_Athermophila_926569:0.2411625977,BAC175_Caerophila_926550:0.2437443556)100:0.0650415153,(BAC175_Caurantiacus_324602:0.1895254189,BAC175_Troseum_309801:0.2238552316)100:0.0573644955)100:0.0339238293,BAC175_Dmccartyi_243164:0.4027039669)100:0.0527412449)100:0.0956618596)100:0.0478481291)76:0.0198192570)100:0.1000923698,(Abawacabacteria_Candidatus_Abawacabacteria_bacterium_RBG_16_42_10:0.4023660521,Abawacabacteria_Candidatus_Abawacabacteria_bacterium_RIFCSPHIGHO2_01_FULL_46_8:0.3193126710)100:0.0676341040)99:0.0418801779,((((Gracilibacteria_CG1_02_SUB10_Gracilibacteria_GN02_38_174_curated:0.0362821269,Gracilibacteria_CG2_30_FULL_Gracilibacteria_GN02_37_12_curated:0.0374404268)100:0.1537631948,None_DOLZORAL124_Bacteria_35_19:0.2154566976)100:0.0890218753,(((Gracilibacteria_ALUMROCK_MS4_BD1-5_23_16_curated:0.0990210579,Gracilibacteria_DOLJORAL78_BD1-5_24_7:0.1401135588)100:0.0432932065,Gracilibacteria_ALUMROCK_MS4_BD1-5_24_33_curated:0.1217072591)100:0.0476951878,Gracilibacteria_AR_2015_1-01_BD1-5_23_19_curated:0.1208149748)100:0.0827131692)100:0.1583692124,((((None_CG2_30_FULL_CPR_38_39_curated:0.1546978647,Absconditabacteria_ALUMROCK_MS4_SR1_33_49_curated:0.1520156517)100:0.0701261395,Absconditabacteria_TERM1_SALIVA_Absconditabacteria_SR1_36_29_table25:0.2034421425)94:0.0339128689,Absconditabacteria_SR1_32_15:0.2154403336)100:0.1005514319,Absconditabacteria_ph2015_02_Absconditabacteria_SR1_33_7_curated:0.2345632162)100:0.4551904339)100:0.1122090207)100:0.0331051254,((((((((Peregrinibacteria_CG1_02_FULL_Peregrinibacteria_PER_54_53_curated:0.0684093875,PER-ii_Candidatus_Peribacteria_bacterium_RIFOXYC2_FULL_58_32:0.0720476551)100:0.1243940195,(PER-ii_CG10_big_fil_rev_8_21_14_0_10_Peregrinibacteria_55_24_curated:0.1332433327,PER-ii_Candidatus_Peribacteria_bacterium_RIFOXYC2_FULL_58_10:0.1468371702)96:0.0296332381)36:0.0168656049,(((Peregrinibacteria_CG10_big_fil_rev_8_21_14_0_10_Peregrinibacteria_49_10_curated:0.1060687140,PER-ii_Candidatus_Peribacteria_bacterium_RIFOXYB1_FULL_54_35:0.0941889939)100:0.0270148836,Peregrinibacteria_CG11_big_fil_rev_8_21_14_0_20_Peregrinibacteria_49_14_curated:0.0971371325)100:0.0740836989,PER-ii_CG10_big_fil_rev_8_21_14_0_10_Peregrinibacteria_42_8_curated:0.2187350170)96:0.0350078183)99:0.0197057515,(PER-ii_Candidatus_Peribacteria_bacterium_RIFCSPHIGHO2_01_FULL_51_35:0.1568779159,(PER-ii_Candidatus_Peribacteria_bacterium_RIFCSPHIGHO2_01_FULL_55_13:0.0459525195,PER-ii_Candidatus_Peribacteria_bacterium_RIFCSPLOWO2_12_FULL_53_10:0.0386218948)100:0.1572132840)100:0.0423444164)94:0.0178156713,(((PER-ii_CG22_combo_CG10-13_8_21_14_all_Peregrinibacteria_49_11_curated:0.0902702057,PER-ii_Candidatus_Peribacteria_bacterium_RIFCSPHIGHO2_02_FULL_49_16:0.1043028594)100:0.0925327102,PER-ii_Candidatus_Peribacteria_bacterium_RIFCSPLOWO2_12_FULL_55_15:0.2125859651)100:0.0367749253,PER-ii_Candidatus_Peribacteria_bacterium_RIFCSPHIGHO2_01_FULL_51_9:0.1869653453)100:0.0278175695)94:0.0440572799,PER-ii_Candidatus_Peribacteria_bacterium_RIFCSPLOWO2_01_FULL_51_18:0.2140154895)100:0.2054676171,Peregrinibacteria_ALUMROCK_MS4_Peregrinibacteria_34_52_curated:0.4448679800)99:0.0455915317,Peregrinibacteria_CG_4_10_14_0_2_um_filter_Peregrinibacteria_43_11_curated:0.2901825210)100:0.0419888848)100:0.0450946292,((Peregrinibacteria_CG11_big_fil_rev_8_21_14_0_20_Peregrinibacteria_46_8_curated:0.1899068626,Peregrinibacteria_CG_4_9_14_0_2_um_filter_Peregrinibacteria_53_11_curated:0.2488168567)100:0.1357794486,((Peregrinibacteria_CG_4_10_14_3_um_filter_Peregrinibacteria_44_21_curated:0.1395887995,Peregrinibacteria_Candidatus_Peregrinibacteria_bacterium_RIFOXYC2_FULL_41_22:0.1917227115)100:0.0986706748,Peregrinibacteria_Candidatus_Peregrinibacteria_bacterium_RIFCSPLOWO2_02_FULL_48_14:0.3029536239)77:0.0586857966)36:0.0220016738)28:0.0252971412,(Peregrinibacteria_Candidatus_Peregrinibacteria_bacterium_RIFOXYA2_FULL_33_7:0.2500367488,(Peregrinibacteria_Candidatus_Peregrinibacteria_bacterium_RIFOXYA2_FULL_33_21:0.1660264700,Peregrinibacteria_Candidatus_Peregrinibacteria_bacterium_RIFOXYB2_FULL_32_7:0.1593478799)100:0.2578007952)73:0.0363715258)63:0.0285645981,Peregrinibacteria_CG_4_10_14_0_2_um_filter_Peregrinibacteria_41_8_curated:0.2985274470)100:0.0722574123,Peregrinibacteria_Candidatus_Peregrinibacteria_bacterium_RIFCSPLOWO2_01_FULL_39_12:0.2279266062)92:0.0196094565,Peregrinibacteria_CG_4_10_14_0_2_um_filter_Peregrinibacteria_38_24_curated:0.2183378526)100:0.0441156466,Peregrinibacteria_CG10_big_fil_rev_8_21_14_0_10_Peregrinibacteria_36_19_curated:0.1176536639);
```
