## supplementary trees/alignments for "The rise of diversity in metabolic platforms across the Candidate Phyla Radiation": rpol_concat.treefile

```
(Peregrinibacteria_BJP_IG2102_PER_44_74_final:0.1011910363,((((((((((((((((((((((Falkowbacteria_BJP_08E140C01_Falkowbacteria_33_19_curated:0.1075061068,(Falkowbacteria_CG1_02_FULL_Falkowbacteria_OD1_41_21_curated:0.0138677116,Falkowbacteria_CG10_big_fil_rev_8_21_14_0_10_Falkowbacteria_OD1_39_9_curated:0.0156903480)100:0.0583081124)100:0.0241766641,Falkowbacteria_CG1_02_FULL_Falkowbacteria_OD1_37_21_curated:0.1012874303)100:0.0616553474,Falkowbacteria_CG11_big_fil_rev_8_21_14_0_20_Falkowbacteria_OD1_39_10_curated:0.0858292907)99:0.0280630945,(Falkowbacteria_CG23_combo_of_CG06-09_8_20_14_all_150_Falkowbacteria_OD1_49_15_curated:0.1166624455,(Falkowbacteria_Candidatus_Falkowbacteria_bacterium_RIFOXYA2_FULL_47_19:0.0758641513,Falkowbacteria_Candidatus_Falkowbacteria_bacterium_RIFOXYC12_FULL_34_55:0.0856550599)100:0.0323091403)83:0.0106889305)100:0.0145994242,Falkowbacteria_CG02_land_8_20_14_3_00_150_Falkowbacteria_OD1_36_14_curated:0.1232160380)100:0.0214963565,(((Falkowbacteria_CG2_30_FULL_Parcubacteria_OD1_45_37_curated:0.0262248346,(Falkowbacteria_Candidatus_Falkowbacteria_bacterium_RIFCSPHIGHO2_02_FULL_42_9:0.0304916516,Falkowbacteria_Candidatus_Falkowbacteria_bacterium_RIFCSPLOWO2_12_FULL_45_13:0.0339764098)100:0.0321169262)100:0.0324192674,Falkowbacteria_CG10_big_fil_rev_8_21_14_0_10_Falkowbacteria_OD1_38_22_curated:0.0741261967)100:0.0287163382,((Falkowbacteria_CG10_big_fil_rev_8_21_14_0_10_Falkowbacteria_OD1_37_14_curated:0.1579076715,Parcubacteria_UBA2372:0.0823838357)100:0.0341260969,Falkowbacteria_UBA1359:0.1394127194)100:0.0318515122)100:0.0253290013)100:0.0226428028,((Falkowbacteria_CG10_big_fil_rev_8_21_14_0_10_Falkowbacteria_OD1_43_10_curated:0.0650708798,(Falkowbacteria_CG10_big_fil_rev_8_21_14_0_10_Falkowbacteria_OD1_43_11_curated:0.0756760109,(Falkowbacteria_CG10_big_fil_rev_8_21_14_0_10_Falkowbacteria_OD1_44_15_curated:0.0009758674,Falkowbacteria_Candidatus_Falkowbacteria_bacterium_RIFCSPHIGHO2_02_FULL_45_15:0.0034394179)100:0.0555721578)100:0.0182209807)100:0.0140279266,Falkowbacteria_Candidatus_Falkowbacteria_bacterium_RIFOXYA2_FULL_47_9:0.0653867345)100:0.0720593206)100:0.0686826078,((Kuenenbacteria_CG12_big_fil_rev_8_21_14_0_65_Moisslbacteria_OD1_36_11_curated:0.3640137924,Parcubacteria_UBA6264:0.1794100139)100:0.0320252339,Parcubacteria_UBA4787:0.2179803194)100:0.1501940994)92:0.0263332991,(((((((((((((Magasanikbacteria_CG10_big_fil_rev_8_21_14_0_10_Magasanikbacteria_OD1_36_16_curated:0.0159000370,Magasanikbacteria_CG_4_10_14_0_8_um_filter_cor_Magasanikbacteria_OD1_32_14_curated:0.0164925425)100:0.0142031238,((Magasanikbacteria_CG_4_10_14_0_2_um_filter_Magasanikbacteria_OD1_33_14_curated:0.0012360114,Magasanikbacteria_Candidatus_Magasanikbacteria_bacterium_RIFOXYC12_FULL_33_11:0.0030312852)100:0.0178523931,Magasanikbacteria_Candidatus_Magasanikbacteria_bacterium_RIFOXYD12_FULL_33_17:0.0166079229)100:0.0098019801)100:0.0582557616,Magasanikbacteria_Candidatus_Magasanikbacteria_bacterium_RIFOXYC2_FULL_39_8:0.0453156487)100:0.0172797578,Magasanikbacteria_UBA922:0.0613310839)100:0.0388223215,Magasanikbacteria_Candidatus_Magasanikbacteria_bacterium_RIFCSPHIGHO2_01_FULL_41_23:0.0792733457)100:0.0340246903,(Magasanikbacteria_Candidatus_Magasanikbacteria_bacterium_RIFCSPHIGHO2_02_FULL_51_14:0.0924362739,Magasanikbacteria_Candidatus_Magasanikbacteria_bacterium_RIFCSPLOWO2_12_FULL_43_12:0.1149684594)67:0.0203175010)65:0.0043861425,((((Magasanikbacteria_CG10_big_fil_rev_8_21_14_0_10_Magasanikbacteria_OD1_38_6_curated:0.0904340964,Magasanikbacteria_CG_4_9_14_3_um_filter_150_Magasanikbacteria_OD1_32_9_curated:0.1446254062)64:0.0186599345,Magasanikbacteria_CG11_big_fil_rev_8_21_14_0_20_Magasanikbacteria_OD1_39_34_curated:0.1234986482)26:0.0119882853,(Magasanikbacteria_Candidatus_Magasanikbacteria_bacterium_RIFOXYB1_FULL_40_15:0.0210775666,Magasanikbacteria_Candidatus_Magasanikbacteria_bacterium_RIFCSPLOWO2_01_FULL_33_34:0.0294103922)100:0.0682738335)26:0.0137899375,((((Magasanikbacteria_CG10_big_fil_rev_8_21_14_0_10_Magasanikbacteria_OD1_42_10_curated:0.0176266420,(Magasanikbacteria_CG_4_10_14_0_8_um_filter_cor_Magasanikbacteria_OD1_42_12_curated:0.0057665410,Magasanikbacteria_UBA1566:0.0074677809)100:0.0144246011)100:0.0642474404,Magasanikbacteria_CG_4_10_14_0_2_um_filter_Magasanikbacteria_OD1_37_12_curated:0.0751388182)100:0.0378097068,(Magasanikbacteria_CG10_big_fil_rev_8_21_14_0_10_Magasanikbacteria_OD1_47_10_curated:0.0631452639,Magasanikbacteria_Candidatus_Magasanikbacteria_bacterium_RIFCSPHIGHO2_02_FULL_47_14:0.0553199942)100:0.0302320348)19:0.0107772217,Magasanikbacteria_Candidatus_Magasanikbacteria_bacterium_RIFCSPLOWO2_02_FULL_47_16:0.0948226590)26:0.0121525355)70:0.0109937057)100:0.0415969052,((Magasanikbacteria_CG10_big_fil_rev_8_21_14_0_10_Magasanikbacteria_OD1_36_32_curated:0.1320037065,((Magasanikbacteria_Candidatus_Magasanikbacteria_bacterium_RIFOXYA2_FULL_44_8:0.0880845966,(Magasanikbacteria_Candidatus_Magasanikbacteria_bacterium_RIFOXYD2_FULL_36_9:0.0983573036,(Magasanikbacteria_Candidatus_Magasanikbacteria_bacterium_RIFOXYD2_FULL_41_14:0.0573940959,Magasanikbacteria_Candidatus_Magasanikbacteria_bacterium_RIFOXYC2_FULL_42_28:0.0416315161)100:0.0419562733)100:0.0204590591)92:0.0187716196,Magasanikbacteria_Candidatus_Magasanikbacteria_bacterium_RIFCSPLOWO2_02_FULL_44_11:0.0963145148)92:0.0195044583)98:0.0151059645,(Magasanikbacteria_CG10_big_fil_rev_8_21_14_0_10_Magasanikbacteria_OD1_40_10_curated:0.0884672384,Magasanikbacteria_Candidatus_Magasanikbacteria_bacterium_RIFOXYD1_FULL_40_23:0.0740885452)100:0.0362544531)100:0.0465326377)100:0.0543288469,Magasanikbacteria_Candidatus_Magasanikbacteria_bacterium_RIFCSPHIGHO2_01_FULL_50_8:0.1693809339)100:0.0419350853,Magasanikbacteria_Candidatus_Magasanikbacteria_bacterium_RIFOXYB2_FULL_38_10:0.1937187293)100:0.0523952859,(Parcubacteria_CG10_big_fil_rev_8_21_14_0_10_Schleperbacteria_OD1_36_14_curated:0.1961464287,(((((((Uhrbacteria_CG10_big_fil_rev_8_21_14_0_10_Uhrbacteria_OD1_41_26_curated:0.0784899280,Uhrbacteria_Candidatus_Uhrbacteria_bacterium_RIFOXYB2_FULL_41_10:0.0994938671)100:0.0390945656,Uhrbacteria_CG_4_9_14_3_um_filter_150_Uhrbacteria_OD1_41_35_curated:0.1192464228)100:0.0714545646,(Uhrbacteria_CG10_big_fil_rev_8_21_14_0_10_Uhrbacteria_OD1_50_16_curated:0.1368747454,Uhrbacteria_Candidatus_Uhrbacteria_bacterium_RIFCSPHIGHO2_02_FULL_53_13:0.1128895973)100:0.0838578938)100:0.0220980685,Uhrbacteria_Candidatus_Uhrbacteria_bacterium_RIFCSPHIGHO2_02_FULL_54_11:0.0982497650)100:0.0225263188,(((((Uhrbacteria_CG10_big_fil_rev_8_21_14_0_10_Uhrbacteria_OD1_48_16_curated:0.0657718678,Uhrbacteria_CG_4_9_14_3_um_filter_150_Uhrbacteria_OD1_50_9_curated:0.0470122830)100:0.0170627749,(Uhrbacteria_Candidatus_Uhrbacteria_bacterium_RIFOXYB2_FULL_45_11:0.0192226787,Uhrbacteria_Candidatus_Uhrbacteria_bacterium_RIFCSPLOWO2_02_FULL_48_18:0.0063801992)100:0.0635635352)100:0.0215768159,Uhrbacteria_Candidatus_Uhrbacteria_bacterium_RIFOXYB2_FULL_41_18:0.0758617164)100:0.0177199828,(Uhrbacteria_Candidatus_Uhrbacteria_bacterium_RIFOXYB12_FULL_58_10:0.0995088234,Uhrbacteria_Candidatus_Uhrbacteria_bacterium_RIFCSPHIGHO2_01_FULL_63_20:0.0794618772)83:0.0160989442)100:0.0224031639,Uhrbacteria_CG_4_9_14_3_um_filter_150_Uhrbacteria_OD1_36_7_curated:0.1332756708)100:0.0164520665)100:0.0579054264,(Uhrbacteria_CG22_combo_CG10-13_8_21_14_all_Uhrbacteria_OD1_47_17_curated:0.1078278286,Uhrbacteria_Candidatus_Uhrbacteria_bacterium_RIFCSPHIGHO2_12_FULL_60_25:0.1021637262)100:0.1029232974)100:0.0328272829,((CPR1_CG_4_10_14_0_8_um_filter_cor_Uhrbacteria_OD1_58_22_curated:0.0157998577,Uhrbacteria_Candidatus_Uhrbacteria_bacterium_RIFOXYC2_FULL_47_19:0.0084199010)100:0.1559590315,Uhrbacteria_Candidatus_Uhrbacteria_bacterium_RIFCSPHIGHO2_02_FULL_57_19:0.1301146612)88:0.0278308074)86:0.0163379661)48:0.0167562367)100:0.0537937615,((Buchananbacteria_CG10_big_fil_rev_8_21_14_0_10_Buchananbacteria_OD1_42_9_curated:0.1767315266,((Falkowbacteria_Candidatus_Buchananbacteria_bacterium_RIFCSPHIGHO2_02_FULL_39_17:0.0774447759,(Falkowbacteria_Candidatus_Buchananbacteria_bacterium_RIFCSPLOWO2_02_FULL_46_11b:0.0821794766,Falkowbacteria_UBA6539:0.0803139147)100:0.0209569896)100:0.0353883352,(Falkowbacteria_Candidatus_Buchananbacteria_bacterium_RIFCSPHIGHO2_02_FULL_56_16:0.1080025138,Falkowbacteria_Candidatus_Buchananbacteria_bacterium_RIFCSPHIGHO2_02_FULL_38_8:0.0554020776)100:0.0171159690)100:0.0460735523)100:0.0683631345,(Falkowbacteria_CG10_big_fil_rev_8_21_14_0_10_Buchananbacteria_OD1_33_19_curated:0.0411499211,Falkowbacteria_Candidatus_Buchananbacteria_bacterium_RIFCSPLOWO2_01_FULL_39_33:0.0276654184)100:0.1966864503)60:0.0150676074)59:0.0103845990,(Uhrbacteria_CG10_big_fil_rev_8_21_14_0_10_Uhrbacteria_OD1_48_11_curated:0.1286892982,(Uhrbacteria_Candidatus_Uhrbacteria_bacterium_RIFCSPHIGHO2_02_FULL_47_29:0.0305927900,Uhrbacteria_Candidatus_Uhrbacteria_bacterium_RIFCSPLOWO2_02_FULL_48_12:0.0283976801)100:0.0608855319)100:0.1110310551)97:0.0162279243)99:0.0340332044,(((CPR1_CG1_02_FULL_Parcubacteria_OD1_37_51_curated:0.1743349094,((Parcubacteria_CG10_big_fil_rev_8_21_14_0_10_Komeilibateria_OD1_41_13_curated:0.0495234124,Komeilibacteria_Candidatus_Komeilibacteria_bacterium_RIFCSPLOWO2_01_FULL_45_10:0.0725382246)100:0.0526862518,Komeilibacteria_Candidatus_Komeilibacteria_bacterium_RIFOXYC2_FULL_45_12:0.1028724509)100:0.0348402303)100:0.0347256503,((Parcubacteria_CG10_big_fil_rev_8_21_14_0_10_Komeilibateria_OD1_36_65_curated:0.0801341111,Komeilibacteria_Candidatus_Komeilibacteria_bacterium_RIFOXYD1_FULL_37_29:0.0646293937)100:0.0830388663,(Komeilibacteria_Candidatus_Komeilibacteria_bacterium_RIFCSPLOWO2_01_FULL_52_15:0.0647935374,Komeilibacteria_Candidatus_Komeilibacteria_bacterium_RIFCSPLOWO2_01_FULL_53_11:0.0436239203)100:0.1093298628)100:0.0332290632)100:0.0476835633,(((Parcubacteria_CG10_big_fil_rev_8_21_14_0_10_Parcubacteria_OD1_46_32_curated:0.0635382814,Parcubacteria_CG11_big_fil_rev_8_21_14_0_20_Parcubacteria_OD1_41_14_curated:0.0518859450)100:0.0448079167,Komeilibacteria_Candidatus_Komeilibacteria_bacterium_RIFCSPLOWO2_02_FULL_48_11:0.0834937143)100:0.0940265577,((Jacksonbacteria_Candidatus_Jacksonbacteria_bacterium_RIFOXYA2_FULL_43_12:0.0998160978,Jacksonbacteria_Candidatus_Jacksonbacteria_bacterium_RIFCSPLOWO2_02_FULL_44_20:0.1095009578)100:0.1594557076,Jacksonbacteria_Candidatus_Jacksonbacteria_bacterium_RIFCSPLOWO2_01_FULL_44_13:0.1606617709)99:0.0417330085)99:0.0299916277)99:0.0167803195)97:0.0137712799,(((Parcubacteria_CG08_land_8_20_14_0_20_Kerfelbacteria_OD1_40_16_curated:0.0195388838,Parcubacteria_CG_4_10_14_0_8_um_filter_cor_Kerfelbacteria_OD1_42_10_curated:0.0207122184)100:0.1059729639,Kerfeldbacteria_Candidatus_Kerfeldbacteria_bacterium_RIFCSPLOWO2_01_FULL_48_11:0.1486250179)100:0.0266058806,((Parcubacteria_CG_4_9_14_3_um_filter_150_Kerfelbacteria_OD1_45_8_curated:0.0999728788,Kerfeldbacteria_Candidatus_Kerfeldbacteria_bacterium_RIFOXYA2_FULL_38_24:0.1006138926)100:0.0845919919,(Kerfeldbacteria_Candidatus_Kerfeldbacteria_bacterium_RIFCSPHIGHO2_02_FULL_42_14:0.1279718660,Kerfeldbacteria_Candidatus_Kerfeldbacteria_bacterium_RIFCSPHIGHO2_12_FULL_48_17:0.1148422895)100:0.0468954349)100:0.0453802756)99:0.0228369850)97:0.0142846547,(((Kuenenbacteria_CG08_land_8_20_14_0_20_Kuenenbacteria_OD1_37_23_curated:0.1213821925,(Falkowbacteria_Candidatus_Kuenenbacteria_bacterium_RIFCSPHIGHO2_02_FULL_39_13:0.0979092300,Falkowbacteria_Candidatus_Kuenenbacteria_bacterium_RIFCSPLOWO2_12_FULL_42_13:0.0741786494)100:0.0342484470)100:0.0971410780,(Kuenenbacteria_CG10_big_fil_rev_8_21_14_0_10_Kuenenbacteria_OD1_36_11_curated:0.1565714555,Parcubacteria_UBA2196:0.1992753570)100:0.0528617740)100:0.0379449911,(Uhrbacteria_Candidatus_Uhrbacteria_bacterium_RIFCSPLOWO2_02_FULL_49_11:0.0782170064,Uhrbacteria_Candidatus_Uhrbacteria_bacterium_RIFCSPLOWO2_02_FULL_54_37:0.0828069985)100:0.1118749154)100:0.0256872597)100:0.0872279675,((((((((((((((((((CPR1_CG1_02_FULL_Parcubacteria_OD1_39_15_curated:0.0860462875,CPR1_CG_4_9_14_0_8_um_filter_Nealsonbacteria_OD1_36_17_curated:0.0906313351)70:0.0155775269,(Nealsonbacteria_CG23_combo_of_CG06-09_8_20_14_all_150_Nealsonbacteria_OD1_37_18_curated:0.0715478749,((Nealsonbacteria_CG_4_10_14_0_2_um_filter_Nealsonbacteria_OD1_40_15_curated:0.0725938372,Nealsonbacteria_Candidatus_Nealsonbacteria_bacterium_RBG_13_42_11:0.0802264435)100:0.0152983604,Nealsonbacteria_Candidatus_Nealsonbacteria_bacterium_RBG_13_38_11:0.1359898998)99:0.0151877134)99:0.0246857163)73:0.0162812381,(((CPR1_CG01_land_8_20_14_3_00_Nealsonbacteria_OD1_12_curated:0.0672203873,Nealsonbacteria_CG18_big_fil_WC_8_21_14_2_50_Nealsonbacteria_OD1_37_10_curated:0.0771583368)100:0.0219846760,Nealsonbacteria_CG08_land_8_20_14_0_20_Nealsonbacteria_OD1_38_20_curated:0.1505944166)95:0.0166766421,(Nealsonbacteria_CG23_combo_of_CG06-09_8_20_14_all_150_Nealsonbacteria_OD1_39_17_curated:0.1811162423,Nealsonbacteria_Candidatus_Nealsonbacteria_bacterium_RIFCSPLOWO2_01_FULL_41_9:0.1490677674)99:0.0283170842)71:0.0150216703)98:0.0102010222,((Nealsonbacteria_CG03_land_8_20_14_0_80_cor_Nealsonbacteria_OD1_36_12_curated:0.1390154512,Nealsonbacteria_CG_4_10_14_0_8_um_filter_cor_Nealsonbacteria_OD1_37_14_curated:0.1281175053)100:0.0262665934,(Nealsonbacteria_CG09_land_8_20_14_0_10_Nealsonbacteria_OD1_42_14_curated:0.0812418450,Doudnabacteria_Candidatus_Nealsonbacteria_bacterium_RIFCSPHIGHO2_02_FULL_43_13:0.1172065616)100:0.0598994214)99:0.0284011700)52:0.0115559822,(Nealsonbacteria_CG08_land_8_20_14_0_20_Nealsonbacteria_OD1_43_11_curated:0.1564952616,Nealsonbacteria_CG_4_10_14_0_2_um_filter_Nealsonbacteria_OD1_38_17_curated:0.1192273693)44:0.0174557738)18:0.0092372773,(Nealsonbacteria_CG10_big_fil_rev_8_21_14_0_10_Nealsonbacteria_OD1_36_24_curated:0.1000370019,(Nealsonbacteria_Candidatus_Nealsonbacteria_bacterium_RBG_13_37_56:0.1016554351,(Nealsonbacteria_Candidatus_Nealsonbacteria_bacterium_RIFOXYB1_FULL_40_15:0.0993113564,Nealsonbacteria_Candidatus_Nealsonbacteria_bacterium_RIFCSPHIGHO2_01_FULL_38_55:0.1267993632)99:0.0192370743)87:0.0111929612)100:0.0614879469)12:0.0113300350,(((Parcubacteria_CG10_big_fil_rev_8_21_14_0_10_Parcubacteria_OD1_35_15_curated:0.2339220753,Nealsonbacteria_Candidatus_Nealsonbacteria_bacterium_RBG_13_36_15:0.1466017803)59:0.0187555751,CPR1_CG_4_9_14_0_8_um_filter_Nealsonbacteria_OD1_35_12_curated:0.1466663110)64:0.0145971220,Nealsonbacteria_CG23_combo_of_CG06-09_8_20_14_all_150_Nealsonbacteria_OD1_36_12_curated:0.1400638248)13:0.0079245918)97:0.0235257029,(((((CPR3_CG1_02_FULL_Parcubacteria_OD1_41_26_curated:0.0788832113,Gribaldobacteria_CG08_land_8_20_14_0_20_Gribaldobacteria_OD1_39_15_curated:0.0744564043)100:0.0834488728,CPR3_CG10_big_fil_rev_8_21_14_0_10_Gribaldobacteria_OD1_37_21_curated:0.1460820509)100:0.0762984593,Gribaldobacteria_CG_4_10_14_0_8_um_filter_cor_Gribaldobacteria_OD1_33_9_curated:0.3586213438)100:0.0379835423,(CPR3_CG2_30_FULL_Parcubacteria_OD1_36_21_curated:0.1232408499,Gribaldobacteria_CG10_big_fil_rev_8_21_14_0_10_Gribaldobacteria_OD1_33_41_curated:0.1559323768)100:0.0392745516)100:0.0594626075,(Staskawiczbacteria_CG10_big_fil_rev_8_21_14_0_10_Staskawiczbacteria_OD1_38_10_curated:0.1253717293,((((Staskawiczbacteria_Candidatus_Staskawiczbacteria_bacterium_RIFOXYB1_FULL_38_37:0.0287330443,Staskawiczbacteria_Candidatus_Staskawiczbacteria_bacterium_RIFCSPHIGHO2_01_FULL_36_16:0.0207809724)100:0.0238267000,(Staskawiczbacteria_Candidatus_Staskawiczbacteria_bacterium_RIFOXYB1_FULL_37_44:0.0359695905,Staskawiczbacteria_Candidatus_Staskawiczbacteria_bacterium_RIFOXYC1_FULL_38_18:0.0462180792)100:0.0246885877)100:0.0228607522,Staskawiczbacteria_Candidatus_Staskawiczbacteria_bacterium_RIFCSPLOWO2_12_FULL_37_15:0.0514888304)84:0.0128976933,(Staskawiczbacteria_Candidatus_Staskawiczbacteria_bacterium_RIFOXYD1_FULL_32_13:0.0893082464,((((Staskawiczbacteria_Candidatus_Staskawiczbacteria_bacterium_RIFCSPHIGHO2_01_FULL_39_25:0.0283169100,Staskawiczbacteria_Candidatus_Staskawiczbacteria_bacterium_RIFCSPHIGHO2_02_FULL_34_10:0.0479695936)99:0.0059266646,(Staskawiczbacteria_Candidatus_Staskawiczbacteria_bacterium_RIFCSPLOWO2_01_FULL_43_17b:0.0440665779,Staskawiczbacteria_Candidatus_Staskawiczbacteria_bacterium_RIFCSPHIGHO2_02_FULL_34_9:0.0968449056)100:0.0148374984)99:0.0088427410,Staskawiczbacteria_Candidatus_Staskawiczbacteria_bacterium_RIFCSPLOWO2_01_FULL_33_13:0.0614038161)99:0.0081750842,(Staskawiczbacteria_Candidatus_Staskawiczbacteria_bacterium_RIFCSPLOWO2_01_FULL_38_12b:0.0248709390,Staskawiczbacteria_Candidatus_Staskawiczbacteria_bacterium_RIFCSPHIGHO2_02_FULL_42_22:0.0431843402)100:0.0189685441)100:0.0322542421)99:0.0094761663)100:0.0980761421)100:0.0789022609)100:0.0371958199)91:0.0232920271,(((Wildermuthbacteria_Candidatus_Wildermuthbacteria_bacterium_RIFCSPHIGHO2_01_FULL_49_22b:0.0985581890,Wildermuthbacteria_Candidatus_Wildermuthbacteria_bacterium_RIFCSPHIGHO2_02_FULL_47_12:0.0974514549)100:0.0222820705,((Wildermuthbacteria_Candidatus_Wildermuthbacteria_bacterium_RIFCSPLOWO2_01_FULL_48_29:0.0438479335,Wildermuthbacteria_Candidatus_Wildermuthbacteria_bacterium_RIFCSPHIGHO2_02_FULL_49_17:0.0523663829)100:0.0389851427,Wildermuthbacteria_Candidatus_Wildermuthbacteria_bacterium_RIFCSPHIGHO2_02_FULL_45_25:0.1138726159)100:0.0540291440)95:0.0137219206,(Wildermuthbacteria_Candidatus_Wildermuthbacteria_bacterium_RIFCSPLOWO2_01_FULL_48_16:0.0488358472,Wildermuthbacteria_Candidatus_Wildermuthbacteria_bacterium_RIFCSPHIGHO2_02_FULL_48_16:0.0512004978)100:0.0752530881)100:0.0978801614)100:0.0889966592,(((Spechtbacteria_Candidatus_Spechtbacteria_bacterium_RIFCSPLOWO2_01_FULL_43_12:0.1234526293,(Spechtbacteria_Candidatus_Spechtbacteria_bacterium_RIFCSPLOWO2_12_FULL_38_22:0.0792908478,Spechtbacteria_Candidatus_Spechtbacteria_bacterium_RIFCSPLOWO2_02_FULL_38_8:0.0568763938)100:0.0516459609)100:0.0324397563,Spechtbacteria_Candidatus_Spechtbacteria_bacterium_RIFCSPLOWO2_01_FULL_46_10:0.1185810039)100:0.1238368791,Spechtbacteria_Candidatus_Spechtbacteria_bacterium_RIFCSPHIGHO2_02_FULL_43_15b:0.2204470498)100:0.0842808579)100:0.0257862299,((Terrybacteria_Candidatus_Terrybacteria_bacterium_RIFCSPHIGHO2_01_FULL_48_17:0.1816299725,Terrybacteria_Candidatus_Terrybacteria_bacterium_RIFCSPLOWO2_01_FULL_58_14:0.2100289804)100:0.1049609237,(Terrybacteria_Candidatus_Terrybacteria_bacterium_RIFCSPLOWO2_01_FULL_44_24:0.0536252176,Falkowbacteria_Candidatus_Terrybacteria_bacterium_RIFCSPLOWO2_01_FULL_40_23:0.0428355568)100:0.1426974469)100:0.0926049597)100:0.0419357394,(Portnoybacteria_CG10_big_fil_rev_8_21_14_0_10_Portnoybacteria_OD1_38_18_curated:0.0588691714,Portnoybacteria_Candidatus_Portnoybacteria_bacterium_RBG_13_40_8:0.0637552194)100:0.1869258630)67:0.0151098008,(((Parcubacteria_CG1_02_FULL_Parcubacteria_OD1_40_25_curated:0.2815670892,((((Portnoybacteria_CG02_land_8_20_14_3_00_150_Portnoybacteria_OD1_45_8_curated:0.0904966706,Portnoybacteria_Candidatus_Portnoybacteria_bacterium_RIFCSPLOWO2_02_FULL_39_11:0.0556863800)100:0.0654106815,(Portnoybacteria_CG_4_9_14_3_um_filter_150_Portnoybacteria_OD1_40_10_curated:0.0292055573,Portnoybacteria_Candidatus_Portnoybacteria_bacterium_RBG_19FT_COMBO_36_7:0.0289720479)100:0.0842272982)100:0.0310271165,Portnoybacteria_CG10_big_fil_rev_8_21_14_0_10_Portnoybacteria_OD1_44_7_curated:0.1555005436)100:0.0212936864,Portnoybacteria_CG_4_8_14_3_um_filter_Portnoybacteria_OD1_44_10_curated:0.1816485417)100:0.0317050213)97:0.0156676768,(((Portnoybacteria_CG03_land_8_20_14_0_80_cor_Portnoybacteria_OD1_41_10_curated:0.0969368651,Portnoybacteria_CG_4_9_14_3_um_filter_150_Portnoybacteria_OD1_43_11_curated:0.1349729097)71:0.0128633390,Parcubacteria_UBA2143:0.1016596572)71:0.0513091382,(Portnoybacteria_Candidatus_Portnoybacteria_bacterium_RIFCSPLOWO2_02_FULL_40_15:0.0854856686,Portnoybacteria_Candidatus_Portnoybacteria_bacterium_RIFCSPLOWO2_12_FULL_39_9:0.0918016417)100:0.0441821292)64:0.0718794186)62:0.0204166557,Portnoybacteria_CG23_combo_of_CG06-09_8_20_14_all_150_Portnoybacteria_OD1_37_13_curated:0.3058656685)85:0.0128545951)77:0.0169839286,(((((((Wolfebacteria_CG03_land_8_20_14_0_80_cor_Wolfebacteria_OD1_36_15_curated:0.2428043243,(((Wolfebacteria_CG03_land_8_20_14_0_80_cor_Wolfebacteria_OD1_40_12_curated:0.1511178763,(Wolfebacteria_CG18_big_fil_WC_8_21_14_2_50_Wolfebacteria_OD1_39_7_curated:0.0987210270,Wolfebacteria_CG_4_10_14_0_2_um_filter_Wolfebacteria_OD1_39_18_curated:0.1012692575)100:0.0266709117)100:0.0557125533,(Wolfebacteria_CG_4_10_14_0_8_um_filter_cor_Wolfebacteria_OD1_37_11_curated:0.1358841183,Wolfebacteria_Candidatus_Wolfebacteria_bacterium_RIFCSPLOWO2_01_FULL_38_11:0.1071426974)100:0.0595577915)100:0.0240515371,((Wolfebacteria_CG10_big_fil_rev_8_21_14_0_10_Wolfebacteria_OD1_31_9_curated:0.1288912721,((Wolfebacteria_Candidatus_Wolfebacteria_bacterium_RIFOXYB1_FULL_54_12:0.0019113307,Wolfebacteria_Candidatus_Wolfebacteria_bacterium_RIFOXYD12_FULL_48_21:0.0014031474)100:0.0262193087,Wolfebacteria_GWB1_SUB10_ACD81:0.0295622769)100:0.1187606884)100:0.0868055409,(Wolfebacteria_Candidatus_Wolfebacteria_bacterium_GWA1_42_9:0.1511961575,Wolfebacteria_Candidatus_Wolfebacteria_bacterium_RIFCSPLOWO2_01_FULL_47_17b:0.1229752690)100:0.1498585487)89:0.0272840848)89:0.0239563630)100:0.0347171452,((((((((Harrisonbacteria_CG10_big_fil_rev_8_21_14_0_10_Harrisonbacteria_OD1_38_8_curated:0.1563026337,(Harrisonbacteria_CG10_big_fil_rev_8_21_14_0_10_Harrisonbacteria_OD1_45_28_curated:0.0728092833,Harrisonbacteria_CG10_big_fil_rev_8_21_14_0_10_Harrisonbacteria_OD1_49_15_curated:0.0689545414)100:0.0538483936)100:0.0480596282,Harrisonbacteria_CG10_big_fil_rev_8_21_14_0_10_Harrisonbacteria_OD1_44_23_curated:0.1355882577)100:0.0948647051,(Wolfebacteria_Candidatus_Harrisonbacteria_bacterium_RIFCSPHIGHO2_12_FULL_48_16:0.1185481921,Wolfebacteria_Candidatus_Harrisonbacteria_bacterium_RIFCSPLOWO2_02_FULL_41_13b:0.1385385909)100:0.0251218757)74:0.0114621560,(Wolfebacteria_Candidatus_Harrisonbacteria_bacterium_RIFCSPLOWO2_01_FULL_44_18:0.1139395386,(Wolfebacteria_Candidatus_Harrisonbacteria_bacterium_RIFCSPHIGHO2_02_FULL_42_16:0.1044880522,Wolfebacteria_Candidatus_Harrisonbacteria_bacterium_RIFCSPLOWO2_02_FULL_45_10c:0.0889737322)100:0.0543783015)81:0.0256917174)80:0.0158464983,(Harrisonbacteria_CG10_big_fil_rev_8_21_14_0_10_Harrisonbacteria_OD1_40_38_curated:0.1704096986,Harrisonbacteria_CG10_big_fil_rev_8_21_14_0_10_Harrisonbacteria_OD1_42_17_curated:0.1854995358)99:0.0448927749)99:0.0191529315,Wolfebacteria_Candidatus_Wolfebacteria_bacterium_RIFCSPLOWO2_01_FULL_45_19:0.1763658303)95:0.0133083485,(((Liptonbacteria_CG11_big_fil_rev_8_21_14_0_20_Liptonbacteria_OD1_35_14_curated:0.1679149024,Liptonbacteria_Candidatus_Liptonbacteria_bacterium_RIFOXYD1_FULL_36_11:0.0952991020)100:0.1021416836,Liptonbacteria_Candidatus_Liptonbacteria_bacterium_RIFCSPLOWO2_12_FULL_60_15:0.1408049314)71:0.0205950795,(((Liptonbacteria_Candidatus_Liptonbacteria_bacterium_RIFCSPHIGHO2_01_FULL_57_28:0.1761834237,Liptonbacteria_Candidatus_Liptonbacteria_bacterium_RIFCSPLOWO2_01_FULL_56_20:0.0953350411)100:0.0187488974,Liptonbacteria_Candidatus_Liptonbacteria_bacterium_RIFCSPLOWO2_01_FULL_45_15:0.1863916917)100:0.0237858205,(Liptonbacteria_Candidatus_Liptonbacteria_bacterium_RIFCSPLOWO2_01_FULL_52_25:0.0823038002,Ryanbacteria_Candidatus_Ryanbacteria_bacterium_RIFCSPLOWO2_01_FULL_48_26:0.0966130652)100:0.0488220506)100:0.0967450219)100:0.0299861271)98:0.0217998959,(((Colwellbacteria_CG10_big_fil_rev_8_21_14_0_10_Colwellbacteria_OD1_41_28_curated:0.1163086308,((Colwellbacteria_CG10_big_fil_rev_8_21_14_0_10_Colwellbacteria_OD1_42_22_curated:0.0784918264,Colwellbacteria_Candidatus_Colwellbacteria_bacterium_RBG_13_48_8:0.1034140282)100:0.0149712682,Colwellbacteria_Candidatus_Colwellbacteria_bacterium_GWA2_46_10:0.0806196854)100:0.0266449821)100:0.1081781969,Colwellbacteria_Candidatus_Colwellbacteria_bacterium_RIFCSPLOWO2_02_FULL_45_11:0.1818332024)100:0.0379515819,((Colwellbacteria_CG_4_9_14_0_2_um_filter_Colwellbacteria_OD1_50_12_curated:0.2688451863,Colwellbacteria_Candidatus_Colwellbacteria_bacterium_RIFCSPHIGHO2_12_FULL_43_12:0.1591291555)100:0.0356096434,Colwellbacteria_Candidatus_Colwellbacteria_bacterium_RIFCSPLOWO2_01_FULL_48_10:0.1652580591)99:0.0205531085)100:0.1182661749)88:0.0115593585)93:0.0269270162,((Jorgensenbacteria_CG03_land_8_20_14_0_80_cor_Jorgensenbacteria_OD1_38_39_curated:0.1867977247,(((Jorgensenbacteria_CG23_combo_of_CG06-09_8_20_14_all_150_Jorgensenbacteria_OD1_54_14_curated:0.1431266984,Jorgensenbacteria_Candidatus_Jorgensenbacteria_bacterium_RIFCSPHIGHO2_02_FULL_45_20:0.1756967637)97:0.0285529874,(Jorgensenbacteria_Candidatus_Jorgensenbacteria_bacterium_GWA1_49_17:0.1826868479,Jorgensenbacteria_Candidatus_Jorgensenbacteria_bacterium_RIFCSPLOWO2_01_FULL_45_25b:0.1785503220)100:0.0292065035)97:0.0195707686,Jorgensenbacteria_Candidatus_Jorgensenbacteria_bacterium_GWA1_54_12:0.2782243976)100:0.0279940248)100:0.0625528940,Jorgensenbacteria_Candidatus_Jorgensenbacteria_bacterium_RIFCSPLOWO2_12_FULL_42_11:0.2265413690)100:0.0532550239)100:0.0510854265,(Brennerbacteria_CG23_combo_of_CG06-09_8_20_14_all_150_Brennerbacteria_OD1_44_41_curated:0.2441972724,Brennerbacteria_Candidatus_Brennerbacteria_bacterium_RIFOXYD1_FULL_41_16:0.2299878168)100:0.2284586620)100:0.0484965859,((Azambacteria_Candidatus_Azambacteria_bacterium_RIFOXYD1_FULL_42_11:0.0843573181,Azambacteria_Candidatus_Azambacteria_bacterium_RIFCSPLOWO2_02_FULL_42_10:0.0959667155)100:0.0658072478,Azambacteria_Candidatus_Azambacteria_bacterium_RIFCSPHIGHO2_02_FULL_45_18:0.1166771353)100:0.0790279881)99:0.0203078303,Azambacteria_Candidatus_Azambacteria_bacterium_RIFCSPLOWO2_01_FULL_46_26:0.1880411560)91:0.0134260947,((Azambacteria_Candidatus_Azambacteria_bacterium_RBG_16_47_10:0.1221659800,Azambacteria_Candidatus_Azambacteria_bacterium_RIFCSPLOWO2_01_FULL_46_25:0.0958655219)100:0.1140952444,Parcubacteria_Parcubacteria_group_bacterium_RIFCSPHIGHO2_01_FULL_47_10b:0.3335088982)45:0.0382578542)45:0.0269391964)36:0.0133962620,((((((((((((((Nomurabacteria_CG1_02_FULL_Nomurabacteria_OD1_43_90_curated:0.0468997977,(Nomurabacteria_CG_4_9_14_0_2_um_filter_Yonathbacteria_OD1_43_16_curated:0.0259886084,Yonathbacteria_Candidatus_Yonathbacteria_bacterium_RIFCSPHIGHO2_01_FULL_44_41:0.0145992175)100:0.0203729579)100:0.0210834906,Yonathbacteria_Candidatus_Yonathbacteria_bacterium_RIFOXYC2_FULL_47_9:0.0371639127)100:0.0268932617,Yonathbacteria_Candidatus_Yonathbacteria_bacterium_RIFCSPLOWO2_01_FULL_43_27:0.0733858693)100:0.0916882372,(Nomurabacteria_CG2_30_FULL_CPR_47_67_curated:0.1539022121,(Yonathbacteria_Candidatus_Yonathbacteria_bacterium_RIFOXYC1_FULL_52_10:0.0512483189,Yonathbacteria_Candidatus_Yonathbacteria_bacterium_RIFCSPHIGHO2_01_FULL_51_10:0.0691702005)100:0.0797750304)99:0.0227352980)100:0.0434114356,((((((((((((CPR1_CG2_30_FULL_Parcubacteria_OD1_44_11_curated:0.1014573847,(((Kaiserbacteria_CG_4_8_14_3_um_filter_Kaiserbacteria_OD1_38_9_curated:0.0264950638,(Kaiserbacteria_CG_4_9_14_0_2_um_filter_Kaiserbacteria_OD1_41_32_curated:0.0000021464,Kaiserbacteria_Candidatus_Kaiserbacteria_bacterium_RIFOXYD1_FULL_42_15:0.0011870207)100:0.0113517974)100:0.0614017611,(Kaiserbacteria_Candidatus_Kaiserbacteria_bacterium_RIFCSPLOWO2_12_FULL_45_26:0.0281843989,Parcubacteria_UBA661:0.0628241601)100:0.0174476820)100:0.0161953912,Parcubacteria_UBA3466:0.0853437024)100:0.0197218954)100:0.0193970440,(Parcubacteria_UBA2106:0.0478964868,Parcubacteria_UBA3527:0.0251186594)100:0.0406567132)100:0.0127884684,((Kaiserbacteria_CG10_big_fil_rev_8_21_14_0_10_Kaiserbacteria_OD1_44_10_curated:0.0082622347,Parcubacteria_UBA6201:0.0079496542)100:0.0328627743,((Kaiserbacteria_Candidatus_Kaiserbacteria_bacterium_RIFOXYB1_FULL_46_14:0.0070739526,Kaiserbacteria_Candidatus_Kaiserbacteria_bacterium_RIFCSPHIGHO2_01_FULL_46_22:0.0100863198)100:0.0329726068,Parcubacteria_UBA918:0.0266805335)100:0.0099905888)100:0.0320888835)100:0.0279353025,Kaiserbacteria_CG10_big_fil_rev_8_21_14_0_10_Kaiserbacteria_OD1_47_16_curated:0.0640827425)100:0.0345453414,(Kaiserbacteria_Candidatus_Kaiserbacteria_bacterium_RIFCSPHIGHO2_02_FULL_49_34:0.0323644108,Kaiserbacteria_Candidatus_Kaiserbacteria_bacterium_RIFCSPLOWO2_12_FULL_50_10:0.0124487281)100:0.1892837638)100:0.1116101596,(((((((None_CG2_30_FULL_CPR_50_59_curated:0.0406080015,Kaiserbacteria_Candidatus_Kaiserbacteria_bacterium_RIFCSPLOWO2_01_FULL_52_12b:0.0336677975)19:0.0050116739,((Liptonbacteria_Candidatus_Liptonbacteria_bacterium_RIFCSPLOWO2_01_FULL_53_13:0.0233906599,(Kaiserbacteria_Candidatus_Kaiserbacteria_bacterium_RIFCSPHIGHO2_02_FULL_54_22:0.0209435093,Kaiserbacteria_Candidatus_Kaiserbacteria_bacterium_RIFCSPHIGHO2_02_FULL_55_17:0.0261242285)100:0.0176020617)100:0.0096030345,(Kaiserbacteria_Candidatus_Kaiserbacteria_bacterium_RIFCSPLOWO2_01_FULL_55_19:0.0147200996,Parcubacteria_UBA6033:0.0502751881)73:0.0066992547)19:0.0051882130)100:0.0094395023,(Kaiserbacteria_CG10_big_fil_rev_8_21_14_0_10_Kaiserbacteria_OD1_56_12_curated:0.0318037761,Kaiserbacteria_Candidatus_Kaiserbacteria_bacterium_RIFCSPHIGHO2_01_FULL_53_31:0.0209021106)100:0.0219660279)100:0.0557644593,Kaiserbacteria_Candidatus_Kaiserbacteria_bacterium_RIFCSPHIGHO2_12_FULL_56_13:0.0674172936)95:0.0135189763,((Parcubacteria_UBA5006:0.0320574896,Parcubacteria_UBA6241:0.0229317213)100:0.0264414337,Parcubacteria_UBA5007:0.0467367344)100:0.0386828158)100:0.1078994611,(Parcubacteria_UBA2103:0.0034056470,Parcubacteria_UBA3533:0.0014050835)100:0.1421809206)100:0.0678545728,(Kaiserbacteria_CG10_big_fil_rev_8_21_14_0_10_Kaiserbacteria_OD1_45_20_curated:0.1310253753,Kaiserbacteria_Candidatus_Kaiserbacteria_bacterium_RIFCSPHIGHO2_01_FULL_48_10:0.1238308041)100:0.1119578724)100:0.0345090257)97:0.0307251833,((((((((((((Kaiserbacteria_CG10_big_fil_rev_8_21_14_0_10_Kaiserbacteria_OD1_51_14_curated:0.0344272604,(Kaiserbacteria_Candidatus_Kaiserbacteria_bacterium_RIFCSPHIGHO2_01_FULL_54_36:0.0232434632,(Kaiserbacteria_Candidatus_Kaiserbacteria_bacterium_RIFCSPHIGHO2_02_FULL_54_11b:0.0115503602,Kaiserbacteria_Candidatus_Kaiserbacteria_bacterium_RIFCSPHIGHO2_02_FULL_55_20:0.0184967261)100:0.0067680310)98:0.0086178039)99:0.0066969703,Kaiserbacteria_Candidatus_Kaiserbacteria_bacterium_RIFCSPHIGHO2_01_FULL_53_29:0.0269979815)100:0.0158945207,Kaiserbacteria_Candidatus_Kaiserbacteria_bacterium_RIFCSPLOWO2_01_FULL_55_25:0.0541860673)100:0.0165939662,(Kaiserbacteria_Candidatus_Kaiserbacteria_bacterium_GWA2_50_9:0.0442890249,(Kaiserbacteria_Candidatus_Kaiserbacteria_bacterium_RIFCSPHIGHO2_02_FULL_49_16:0.0527377543,Kaiserbacteria_Candidatus_Kaiserbacteria_bacterium_RIFCSPHIGHO2_12_FULL_53_13:0.0292008186)100:0.0113764524)100:0.0284583820)99:0.0104734595,Kaiserbacteria_Candidatus_Kaiserbacteria_bacterium_RIFCSPLOWO2_12_FULL_50_28:0.0605662074)77:0.0063622538,(Kaiserbacteria_Candidatus_Kaiserbacteria_bacterium_RIFCSPLOWO2_01_FULL_54_24:0.0280539903,Kaiserbacteria_Candidatus_Kaiserbacteria_bacterium_RIFCSPLOWO2_02_FULL_59_19:0.0314007694)100:0.0148990755)77:0.0076688630,(Kaiserbacteria_Candidatus_Kaiserbacteria_bacterium_RIFCSPHIGHO2_01_FULL_55_17:0.0676447597,Kaiserbacteria_Candidatus_Kaiserbacteria_bacterium_RIFCSPLOWO2_01_FULL_54_13:0.0493493580)76:0.0096896188)98:0.0167171917,(Kaiserbacteria_CG10_big_fil_rev_8_21_14_0_10_Kaiserbacteria_OD1_59_10_curated:0.0574120775,(Parcubacteria_Parcubacteria_group_bacterium_RIFCSPHIGHO2_01_FULL_56_18:0.0542030420,Kaiserbacteria_Candidatus_Kaiserbacteria_bacterium_RIFCSPLOWO2_01_FULL_53_17:0.0423671472)100:0.0443412442)100:0.0166458176)99:0.0223504941,Kaiserbacteria_Candidatus_Kaiserbacteria_bacterium_RIFCSPLOWO2_01_FULL_50_24:0.1220938327)100:0.0807911248,Kaiserbacteria_CG10_big_fil_rev_8_21_14_0_10_Kaiserbacteria_OD1_43_70_curated:0.1193101491)100:0.1098562342,(((Parcubacteria_UBA3458:0.0315020776,Parcubacteria_UBA3524:0.0452640723)100:0.0155102424,Parcubacteria_UBA3530:0.0577666949)100:0.0148724187,Parcubacteria_UBA3526:0.0318499395)100:0.1428979104)100:0.0628173741,((Kaiserbacteria_CG10_big_fil_rev_8_21_14_0_10_Kaiserbacteria_OD1_49_17_curated:0.0762534988,Parcubacteria_UBA6534:0.0936728073)100:0.0431240088,Kaiserbacteria_Candidatus_Kaiserbacteria_bacterium_RIFCSPHIGHO2_02_FULL_49_11:0.1180752402)100:0.0383846751)100:0.0284907455)97:0.0161273350,((Campbellbacteria_CG10_big_fil_rev_8_21_14_0_10_Campbellbacteria_OD1_35_52_curated:0.0187516393,Campbellbacteria_Candidatus_Campbellbacteria_bacterium_RIFCSPLOWO2_02_35_12:0.0245277413)100:0.0743954130,Parcubacteria_UBA2163:0.0671586713)100:0.1003748263)100:0.0308126156,(((Adlerbacteria_Candidatus_Adlerbacteria_bacterium_RIFOXYC1_FULL_48_26:0.0642635812,Adlerbacteria_Candidatus_Adlerbacteria_bacterium_RIFCSPLOWO2_01_FULL_51_16:0.0606143601)98:0.0143745903,(Adlerbacteria_Candidatus_Adlerbacteria_bacterium_RIFCSPHIGHO2_01_FULL_54_23:0.0694386044,Adlerbacteria_Candidatus_Adlerbacteria_bacterium_RIFCSPHIGHO2_12_FULL_53_18:0.0699851596)86:0.0116655126)86:0.0170394817,Adlerbacteria_Candidatus_Adlerbacteria_bacterium_RIFCSPHIGHO2_02_FULL_54_18:0.0671893529)100:0.1591654783)98:0.0173903532,((Campbellbacteria_CG22_combo_CG10-13_8_21_14_all_Campbellbacteria_OD1_36_13_curated:0.2046211294,Campbellbacteria_CG22_combo_CG10-13_8_21_14_all_Campbellbacteria_OD1_43_18_curated:0.2298595363)100:0.0374106102,(Campbellbacteria_Candidatus_Campbellbacteria_bacterium_RIFOXYC2_FULL_35_25:0.0972477614,(Campbellbacteria_Candidatus_Campbellbacteria_bacterium_RIFCSPLOWO2_02_FULL_35_11:0.0572956571,Campbellbacteria_OD1_GWC2_34_28:0.0407073237)100:0.0553316827)100:0.1309687195)100:0.0232166189)99:0.0234896937,(((((((Zambryskibacteria_CG10_big_fil_rev_8_21_14_0_10_Zambryskibacteria_OD1_34_34_curated:0.0123914974,Zambryskibacteria_Candidatus_Zambryskibacteria_bacterium_RIFCSPLOWO2_01_FULL_35_19:0.0059540028)100:0.0669425509,Zambryskibacteria_Candidatus_Zambryskibacteria_bacterium_RIFOXYD1_FULL_39_35:0.0533385732)67:0.0130543705,(Zambryskibacteria_Candidatus_Zambryskibacteria_bacterium_RIFCSPHIGHO2_02_FULL_39_19:0.0636771129,Zambryskibacteria_Candidatus_Zambryskibacteria_bacterium_RIFCSPLOWO2_12_FULL_39_16:0.0590128294)66:0.0075570007)100:0.1430246727,Zambryskibacteria_CG10_big_fil_rev_8_21_14_0_10_Zambryskibacteria_OD1_42_12_curated:0.2083823390)92:0.0310068065,((((((((Zambryskibacteria_CG_4_9_14_3_um_filter_150_Zambryskibacteria_OD1_42_15_curated:0.0731018583,((Zambryskibacteria_CG_4_9_14_3_um_filter_150_Zambryskibacteria_42_9_curated:0.0425810040,Zambryskibacteria_Candidatus_Zambryskibacteria_bacterium_RIFCSPLOWO2_01_FULL_47_33:0.0252259276)95:0.0069367344,Zambryskibacteria_Candidatus_Zambryskibacteria_bacterium_RIFOXYD2_FULL_43_10:0.0494796902)95:0.0113584885)87:0.0083001595,(Zambryskibacteria_Candidatus_Zambryskibacteria_bacterium_RIFCSPHIGHO2_02_FULL_43_14:0.0396208423,Zambryskibacteria_Candidatus_Zambryskibacteria_bacterium_RIFCSPLOWO2_02_FULL_44_12b:0.0441141892)96:0.0106102536)91:0.0085569522,Zambryskibacteria_Candidatus_Zambryskibacteria_bacterium_RIFCSPHIGHO2_02_FULL_39_16:0.0424213904)100:0.0155693774,Zambryskibacteria_Candidatus_Zambryskibacteria_bacterium_RIFCSPHIGHO2_01_FULL_44_22b:0.0789336227)99:0.0100467910,(Zambryskibacteria_Candidatus_Zambryskibacteria_bacterium_RIFCSPLOWO2_01_FULL_48_25:0.0382546225,Zambryskibacteria_Candidatus_Zambryskibacteria_bacterium_RIFCSPLOWO2_02_FULL_51_21:0.0325076617)100:0.0453372452)100:0.0352256775,Parcubacteria_UBA5004:0.0821623762)100:0.0862484177,(Zambryskibacteria_CG_4_9_14_3_um_filter_150_Zambryskibacteria_OD1_40_16_curated:0.0887377915,(Zambryskibacteria_Candidatus_Zambryskibacteria_bacterium_RIFCSPLOWO2_01_FULL_45_21:0.0999923664,Zambryskibacteria_Candidatus_Zambryskibacteria_bacterium_RIFCSPHIGHO2_12_FULL_43_12b:0.0929926606)100:0.0149709233)100:0.0219100259)96:0.0172720498,((Zambryskibacteria_Candidatus_Zambryskibacteria_bacterium_RIFOXYD1_FULL_40_13:0.0567027143,Zambryskibacteria_Candidatus_Zambryskibacteria_bacterium_RIFCSPLOWO2_02_FULL_39_26:0.0387322254)100:0.0455508234,Parcubacteria_UBA910:0.1045412924)100:0.0691425478)92:0.0164138148)100:0.0361176221,(((((Taylorbacteria_CG11_big_fil_rev_8_21_14_0_20_Taylorbacteria_OD1_46_11_curated:0.0522881232,(Taylorbacteria_Candidatus_Taylorbacteria_bacterium_RIFCSPLOWO2_02_50_13:0.0703081681,Taylorbacteria_Candidatus_Taylorbacteria_bacterium_RIFCSPHIGHO2_01_FULL_51_15:0.0369559526)100:0.0147398152)100:0.0639340135,Taylorbacteria_Candidatus_Taylorbacteria_bacterium_RIFCSPHIGHO2_02_FULL_43_32b:0.1707749359)93:0.0127390321,Taylorbacteria_Candidatus_Taylorbacteria_bacterium_RIFCSPLOWO2_01_FULL_48_100:0.1890128241)92:0.0150903053,(Taylorbacteria_Candidatus_Taylorbacteria_bacterium_RIFCSPHIGHO2_01_FULL_46_22b:0.0490580550,Taylorbacteria_Candidatus_Taylorbacteria_bacterium_RIFCSPHIGHO2_02_FULL_46_13:0.0609100855)100:0.1101955909)99:0.0166792847,((Taylorbacteria_Candidatus_Taylorbacteria_bacterium_RIFCSPLOWO2_01_FULL_45_15b:0.0993628917,Taylorbacteria_Candidatus_Taylorbacteria_bacterium_RIFCSPLOWO2_12_FULL_43_20:0.0920803374)100:0.0429510399,((Taylorbacteria_Candidatus_Taylorbacteria_bacterium_RIFCSPHIGHO2_02_FULL_45_35:0.0764847549,Taylorbacteria_Candidatus_Taylorbacteria_bacterium_RIFCSPLOWO2_12_FULL_47_20:0.1548004316)100:0.0467636744,Taylorbacteria_Candidatus_Taylorbacteria_bacterium_RIFCSPLOWO2_02_FULL_44_35:0.1483672030)95:0.0120812010)91:0.0082439217)91:0.0115224712)99:0.0141182505,(((Taylorbacteria_CG10_big_fil_rev_8_21_14_0_10_Taylorbacteria_OD1_41_48_curated:0.0446557639,Parcubacteria_UBA6065:0.0305121112)100:0.0939993477,((Yanofskybacteria_Candidatus_Taylorbacteria_bacterium_RIFCSPHIGHO2_02_FULL_44_12:0.0817262370,Taylorbacteria_Candidatus_Taylorbacteria_bacterium_RIFCSPHIGHO2_12_FULL_45_16:0.0661244647)97:0.0177236043,Parcubacteria_UBA5187:0.0424617081)100:0.1221709794)100:0.0428743536,Taylorbacteria_Candidatus_Taylorbacteria_bacterium_RIFOXYD2_FULL_36_9:0.1602599670)100:0.0185406185)100:0.0305223744)100:0.0478438181,(((Lloydbacteria_Candidatus_Lloydbacteria_bacterium_RIFCSPLOWO2_01_FULL_50_20:0.0357096003,Lloydbacteria_Candidatus_Lloydbacteria_bacterium_RIFCSPLOWO2_02_FULL_54_12:0.0320083382)100:0.0205411594,Lloydbacteria_Candidatus_Lloydbacteria_bacterium_RIFCSPHIGHO2_02_FULL_50_18:0.0724464236)100:0.0432034191,Parcubacteria_UBA6899:0.0761861016)100:0.1518026730)69:0.0132174768)97:0.0192434798,(((((((((((((((Nomurabacteria_CG10_big_fil_rev_8_21_14_0_10_Nomurabacteria_OD1_35_16_curated:0.0297328830,Nomurabacteria_Candidatus_Nomurabacteria_bacterium_RIFCSPHIGHO2_01_FULL_41_71:0.0451572320)100:0.0189678874,((((Nomurabacteria_Candidatus_Nomurabacteria_bacterium_RIFOXYA2_FULL_42_12:0.0397891663,(Nomurabacteria_Candidatus_Nomurabacteria_bacterium_RIFCSPLOWO2_01_FULL_37_25:0.0253765177,Nomurabacteria_Candidatus_Nomurabacteria_bacterium_RIFCSPLOWO2_01_FULL_39_18:0.0213235011)100:0.0148866492)88:0.0049294343,(Nomurabacteria_Candidatus_Nomurabacteria_bacterium_RIFOXYB1_FULL_39_16:0.0336855474,Nomurabacteria_Candidatus_Nomurabacteria_bacterium_RIFCSPHIGHO2_12_FULL_42_19:0.0321710404)99:0.0080794979)94:0.0086039529,(((((Nomurabacteria_Candidatus_Nomurabacteria_bacterium_RIFOXYC2_FULL_36_19:0.0218067864,Nomurabacteria_Candidatus_Nomurabacteria_bacterium_RIFCSPLOWO2_01_FULL_42_17:0.0214493782)24:0.0035776510,(Nomurabacteria_Candidatus_Nomurabacteria_bacterium_RIFCSPHIGHO2_01_FULL_37_25:0.0345119874,(Nomurabacteria_Candidatus_Nomurabacteria_bacterium_RIFCSPLOWO2_01_FULL_40_18:0.0191025647,Nomurabacteria_Candidatus_Nomurabacteria_bacterium_RIFCSPLOWO2_12_FULL_40_42:0.0299767365)52:0.0053156782)24:0.0039113777)30:0.0017979963,Nomurabacteria_Candidatus_Nomurabacteria_bacterium_RIFCSPLOWO2_01_FULL_41_18:0.0289107543)98:0.0037112575,(Nomurabacteria_Candidatus_Nomurabacteria_bacterium_RIFCSPHIGHO2_01_FULL_39_10:0.0241980096,Nomurabacteria_Candidatus_Nomurabacteria_bacterium_RIFCSPHIGHO2_12_FULL_37_29:0.0304909911)21:0.0023747608)22:0.0037486881,Nomurabacteria_Candidatus_Nomurabacteria_bacterium_RIFCSPLOWO2_01_FULL_41_12:0.0260162784)88:0.0047151697)91:0.0036006707,Nomurabacteria_Candidatus_Nomurabacteria_bacterium_RIFCSPHIGHO2_01_FULL_40_12:0.0362287937)91:0.0067840809)97:0.0087874438,Nomurabacteria_Candidatus_Nomurabacteria_bacterium_RIFCSPHIGHO2_01_FULL_38_19:0.0471349897)31:0.0060164290,(Nomurabacteria_Candidatus_Nomurabacteria_bacterium_RIFCSPHIGHO2_02_FULL_42_19:0.0341266838,Nomurabacteria_Candidatus_Nomurabacteria_bacterium_RIFCSPLOWO2_02_FULL_44_12:0.0559999140)100:0.0233182698)31:0.0059482106,(((Nomurabacteria_CG22_combo_CG10-13_8_21_14_all_Nomurabacteria_OD1_32_8_curated:0.0297692212,Nomurabacteria_Candidatus_Nomurabacteria_bacterium_RIFCSPHIGHO2_02_FULL_35_13:0.0214888352)84:0.0107939272,Nomurabacteria_CG_4_10_14_0_2_um_filter_Nomurabacteria_OD1_30_12_curated:0.0252560805)100:0.0281115712,Nomurabacteria_Candidatus_Nomurabacteria_bacterium_RIFCSPHIGHO2_02_40_30:0.0348060048)26:0.0113096751)26:0.0118650686,Nomurabacteria_Candidatus_Nomurabacteria_bacterium_RIFCSPLOWO2_01_FULL_39_17:0.0442086514)42:0.0112479613,Nomurabacteria_Candidatus_Nomurabacteria_bacterium_RIFCSPLOWO2_12_FULL_46_14:0.0562372875)100:0.0183838328,Nomurabacteria_Candidatus_Nomurabacteria_bacterium_RIFCSPLOWO2_01_FULL_41_21:0.0677194734)91:0.0138742155,Nomurabacteria_Candidatus_Nomurabacteria_bacterium_RIFCSPLOWO2_01_FULL_46_18:0.0664677390)100:0.0748620066,(Nomurabacteria_Candidatus_Nomurabacteria_bacterium_RIFOXYD1_FULL_36_19:0.1088741335,Nomurabacteria_Candidatus_Nomurabacteria_bacterium_RIFCSPHIGHO2_02_FULL_33_12:0.1964790972)100:0.0381086953)100:0.0175784167,(Nomurabacteria_Candidatus_Nomurabacteria_bacterium_RIFCSPHIGHO2_01_FULL_42_16:0.1375093580,Nomurabacteria_Candidatus_Nomurabacteria_bacterium_RIFCSPHIGHO2_02_FULL_42_24:0.1748392487)100:0.0491052661)100:0.0180069489,(Nomurabacteria_Candidatus_Nomurabacteria_bacterium_RIFCSPHIGHO2_02_FULL_38_15:0.2734340671,Parcubacteria_UBA5155:0.1740127458)100:0.0368793795)100:0.0381481275,(Nomurabacteria_Candidatus_Nomurabacteria_bacterium_RIFCSPLOWO2_01_FULL_36_10b:0.2391079380,Parcubacteria_UBA1006:0.2343661675)100:0.1126379031)63:0.0160636840,Parcubacteria_UBA5272:0.3051105086)99:0.0161302294,(Lloydbacteria_Candidatus_Lloydbacteria_bacterium_RIFCSPHIGHO2_02_FULL_51_22:0.2026970691,Parcubacteria_UBA2135:0.2001918812)98:0.0905416752)67:0.0122623622)99:0.0252500670,(((((Vogelbacteria_CG10_big_fil_rev_8_21_14_0_10_Vogelbacteria_OD1_50_13_curated:0.0225191262,Vogelbacteria_Candidatus_Vogelbacteria_bacterium_GWA1_51_14:0.0207824546)100:0.1481975589,(Vogelbacteria_CG10_big_fil_rev_8_21_14_0_10_Vogelbacteria_OD1_49_38_curated:0.1881729580,(Vogelbacteria_CG22_combo_CG10-13_8_21_14_all_Vogelbacteria_OD1_37_9_curated:0.0760877662,(Vogelbacteria_Candidatus_Vogelbacteria_bacterium_RIFOXYB1_FULL_42_16:0.0244981225,Vogelbacteria_Candidatus_Vogelbacteria_bacterium_RIFOXYD2_FULL_44_9:0.0408110593)100:0.0413062124)100:0.0733724535)88:0.0197535533)90:0.0227010281,(Vogelbacteria_Candidatus_Vogelbacteria_bacterium_RIFOXYD1_FULL_44_32:0.0734487352,Vogelbacteria_Candidatus_Vogelbacteria_bacterium_RIFOXYD1_FULL_46_19:0.0578310316)100:0.0885337083)100:0.0512686592,Vogelbacteria_Candidatus_Vogelbacteria_bacterium_RIFOXYD1_FULL_51_18:0.2050409105)100:0.0290106850,((Vogelbacteria_CG10_big_fil_rev_8_21_14_0_10_Vogelbacteria_OD1_45_14_curated:0.2341208650,Vogelbacteria_CG10_big_fil_rev_8_21_14_0_10_Vogelbacteria_OD1_51_16_curated:0.2032148323)100:0.0497133013,(Parcubacteria_Parcubacteria_group_bacterium_RIFCSPHIGHO2_01_FULL_45_26:0.2643447325,Parcubacteria_UBA3531:0.1841146286)99:0.0335866125)99:0.0182915658)99:0.0249624150)100:0.1325429080,(Terrybacteria_CG10_big_fil_rev_8_21_14_0_10_Terrybacteria_OD1_41_10_curated:0.1382304336,Terrybacteria_Candidatus_Terrybacteria_bacterium_RIFCSPHIGHO2_02_41_19:0.1544948514)100:0.1272838389)100:0.0428034092,(Tagabacteria_CG10_big_fil_rev_8_21_14_0_10_Tagabacteria_OD1_40_13_curated:0.2412488703,(Tagabacteria_CG11_big_fil_rev_8_21_14_0_20_Tagabacteria_OD1_41_11_curated:0.0765361998,Tagabacteria_Candidatus_Tagabacteria_bacterium_RIFCSPLOWO2_01_FULL_42_9:0.1142007316)100:0.1056014553)100:0.0359223820)100:0.0413145403,(((Niyogibacteria_CG10_big_fil_rev_8_21_14_0_10_Niyogibacteria_OD1_42_19_curated:0.1288248629,Niyogibacteria_CG10_big_fil_rev_8_21_14_0_10_Niyogibacteria_OD1_46_36_curated:0.1126926422)100:0.0624721966,Niyogibacteria_Candidatus_Niyogibacteria_bacterium_RIFCSPLOWO2_01_FULL_45_48:0.1967535056)100:0.0494618253,(((Giovannonibacteria_Candidatus_Giovannonibacteria_bacterium_RIFCSPHIGHO2_02_43_16:0.0112916029,Giovannonibacteria_Candidatus_Giovannonibacteria_bacterium_RIFCSPLOWO2_12_FULL_43_11c:0.0212216086)5:0.0050331935,Giovannonibacteria_Candidatus_Giovannonibacteria_bacterium_RIFCSPLOWO2_12_FULL_44_15:0.0159418335)100:0.0573744779,Giovannonibacteria_Candidatus_Giovannonibacteria_bacterium_RIFOXYD1_FULL_48_21:0.0644712718)100:0.1071197167)100:0.0219987749)100:0.0334497481,((((Giovannonibacteria_Candidatus_Giovannonibacteria_bacterium_RIFCSPHIGHO2_01_FULL_45_24:0.0615750173,Giovannonibacteria_Candidatus_Giovannonibacteria_bacterium_RIFCSPHIGHO2_12_FULL_44_22:0.0677587221)100:0.0138956660,(Giovannonibacteria_Candidatus_Giovannonibacteria_bacterium_RIFCSPHIGHO2_02_FULL_45_13:0.0537685888,Giovannonibacteria_Candidatus_Giovannonibacteria_bacterium_RIFCSPLOWO2_02_FULL_45_28:0.0488436039)100:0.0205958346)100:0.0710289341,(Giovannonibacteria_Candidatus_Giovannonibacteria_bacterium_RIFCSPHIGHO2_01_FULL_45_33:0.0436258066,(Giovannonibacteria_Candidatus_Giovannonibacteria_bacterium_RIFCSPLOWO2_01_FULL_44_16:0.0199336158,Giovannonibacteria_Candidatus_Giovannonibacteria_bacterium_RIFCSPLOWO2_02_FULL_43_54:0.0162779198)100:0.0438701232)100:0.0697060731)100:0.0227353592,Giovannonibacteria_Candidatus_Giovannonibacteria_bacterium_RIFCSPHIGHO2_02_FULL_46_20:0.1500206088)100:0.1025271138)100:0.0221871131,((Ryanbacteria_CG10_big_fil_rev_8_21_14_0_10_Ryanbacteria_OD1_43_42_curated:0.0915477640,(Ryanbacteria_Candidatus_Ryanbacteria_bacterium_RIFCSPLOWO2_02_FULL_45_11c:0.0219163692,(Ryanbacteria_Candidatus_Ryanbacteria_bacterium_RIFCSPHIGHO2_02_FULL_45_13b:0.0260025005,Ryanbacteria_Candidatus_Ryanbacteria_bacterium_RIFCSPHIGHO2_02_FULL_45_17b:0.0172846891)100:0.0173708351)100:0.0956466462)100:0.0406231617,Ryanbacteria_Candidatus_Ryanbacteria_bacterium_RIFCSPHIGHO2_02_FULL_48_12:0.1012342894)100:0.1121453665)96:0.0162136704,(Ryanbacteria_Candidatus_Ryanbacteria_bacterium_RIFCSPLOWO2_12_FULL_44_26:0.1957160216,Ryanbacteria_Candidatus_Ryanbacteria_bacterium_RIFCSPLOWO2_02_FULL_47_14:0.1718996944)100:0.0708272266)100:0.0628650699,(((Sungbacteria_Candidatus_Sungbacteria_bacterium_GWC2_49_10:0.0405466913,Sungbacteria_Candidatus_Sungbacteria_bacterium_RIFCSPHIGHO2_01_FULL_50_25:0.0361703168)100:0.0964610878,(Sungbacteria_Candidatus_Sungbacteria_bacterium_RIFCSPLOWO2_01_FULL_54_21:0.0762355904,Sungbacteria_Candidatus_Sungbacteria_bacterium_RIFCSPHIGHO2_02_FULL_52_23:0.0741974897)100:0.0815272738)100:0.0503008860,(((((Sungbacteria_Candidatus_Sungbacteria_bacterium_RIFCSPLOWO2_01_FULL_47_10:0.0525234888,Sungbacteria_Candidatus_Sungbacteria_bacterium_RIFCSPLOWO2_12_FULL_41_11:0.0869856281)100:0.0240880330,Sungbacteria_Candidatus_Sungbacteria_bacterium_RIFCSPLOWO2_01_FULL_47_32:0.0641234534)100:0.0368416476,Sungbacteria_Candidatus_Sungbacteria_bacterium_RIFCSPLOWO2_02_FULL_51_17:0.1349618431)100:0.0392656425,(Sungbacteria_Candidatus_Sungbacteria_bacterium_RIFCSPLOWO2_01_FULL_60_25:0.0883115294,Sungbacteria_Candidatus_Sungbacteria_bacterium_RIFCSPLOWO2_01_FULL_59_16:0.0955851849)100:0.0771334883)100:0.0430738419,(Sungbacteria_Candidatus_Sungbacteria_bacterium_RIFCSPHIGHO2_02_FULL_49_12:0.0779623459,Sungbacteria_Candidatus_Sungbacteria_bacterium_RIFCSPHIGHO2_02_FULL_49_20:0.0728841647)100:0.1366644342)100:0.0214411352)100:0.0651085613)100:0.0678693643)100:0.0346657963,((Yanofskybacteria_CG10_big_fil_rev_8_21_14_0_10_Yanofskybacteria_OD1_46_23_curated:0.1570164721,Yanofskybacteria_Candidatus_Yanofskybacteria_bacterium_RIFCSPHIGHO2_12_FULL_45_19b:0.1639256902)96:0.0256265866,(((((Yanofskybacteria_CG10_big_fil_rev_8_21_14_0_10_Yanofskybacteria_OD1_37_15_curated:0.0947003039,((Yanofskybacteria_Candidatus_Yanofskybacteria_bacterium_RIFCSPLOWO2_01_FULL_41_34:0.0157333016,Yanofskybacteria_Candidatus_Yanofskybacteria_bacterium_RIFCSPHIGHO2_02_FULL_43_12:0.0199686603)100:0.0096241426,Yanofskybacteria_Candidatus_Yanofskybacteria_bacterium_RIFCSPHIGHO2_02_FULL_43_22:0.0236369351)100:0.0492021104)100:0.0173970000,(Yanofskybacteria_Candidatus_Yanofskybacteria_bacterium_RIFCSPLOWO2_01_FULL_42_49:0.0415149680,(Yanofskybacteria_Candidatus_Yanofskybacteria_bacterium_RIFCSPLOWO2_01_FULL_43_22:0.0495345003,Yanofskybacteria_Candidatus_Yanofskybacteria_bacterium_RIFCSPHIGHO2_02_FULL_41_11:0.0609057574)100:0.0161518306)100:0.0523633158)100:0.0179798766,(((Yanofskybacteria_Candidatus_Yanofskybacteria_bacterium_RIFOXYC2_FULL_44_13:0.0902475130,Yanofskybacteria_Candidatus_Yanofskybacteria_bacterium_RIFCSPHIGHO2_12_FULL_44_29b:0.0850332070)100:0.0321512151,Yanofskybacteria_Candidatus_Yanofskybacteria_bacterium_RIFCSPLOWO2_02_FULL_45_18:0.1380561604)41:0.0109540777,((Yanofskybacteria_Candidatus_Yanofskybacteria_bacterium_RIFCSPHIGHO2_01_FULL_48_25b:0.0777528050,((Yanofskybacteria_Candidatus_Yanofskybacteria_bacterium_RIFCSPLOWO2_01_FULL_49_17:0.0231623163,Yanofskybacteria_Candidatus_Yanofskybacteria_bacterium_RIFCSPLOWO2_02_FULL_47_9b:0.0349429363)100:0.0415241894,Yanofskybacteria_Candidatus_Yanofskybacteria_bacterium_RIFCSPHIGHO2_02_FULL_50_12:0.0657613962)99:0.0223089183)100:0.0602404198,(Yanofskybacteria_Candidatus_Yanofskybacteria_bacterium_RIFCSPHIGHO2_01_FULL_41_27:0.0444664030,Yanofskybacteria_Candidatus_Yanofskybacteria_bacterium_RIFCSPHIGHO2_01_FULL_44_22:0.0578915581)100:0.0442589610)46:0.0160013664)1:0.0039796264)99:0.0219002767,(Yanofskybacteria_Candidatus_Yanofskybacteria_bacterium_RIFCSPHIGHO2_02_FULL_38_22b:0.0475670380,Yanofskybacteria_Candidatus_Yanofskybacteria_bacterium_RIFCSPLOWO2_02_FULL_41_13:0.0516957280)100:0.0428940092)100:0.0915248978,(Yanofskybacteria_Candidatus_Yanofskybacteria_bacterium_RIFCSPHIGHO2_01_FULL_44_17:0.0805214339,Yanofskybacteria_Candidatus_Yanofskybacteria_bacterium_RIFCSPLOWO2_01_FULL_49_25:0.1303095898)100:0.0667646118)100:0.0176346146)100:0.1988911102)100:0.0364732759,((((((((((Moranbacteria_CG2_30_FULL_Moranbacteria_OD1_45_14_curated:0.0306180980,Moranbacteria_CG2_30_SUB10_Moranbacteria_OD1_41_165_curated:0.0539789888)100:0.0209217857,Moranbacteria_Candidatus_Moranbacteria_bacterium_RIFCSPHIGHO2_01_FULL_54_31:0.0177359247)100:0.0081508439,Moranbacteria_Candidatus_Moranbacteria_bacterium_RIFCSPLOWO2_12_FULL_48_12:0.0256229982)100:0.0251489754,Moranbacteria_UBA1302:0.0509120791)100:0.0131663986,Moranbacteria_Candidatus_Moranbacteria_bacterium_RIFCSPHIGHO2_01_FULL_55_24:0.0292811626)100:0.0984858677,Parcubacteria_DOLZORAL124_Parcubacteria_35_17:0.1260075108)100:0.0205092141,(Moranbacteria_Candidatus_Moranbacteria_bacterium_RIFCSPHIGHO2_02_FULL_40_12b:0.0910494022,Moranbacteria_ALUMROCK_MS4_OD1_33_19_curated:0.1521725856)100:0.0191440433)100:0.0186364156,(((Moranbacteria_CG06_land_8_20_14_3_00_150_Moranbacteria_OD1_40_12_curated:0.0750468861,Moranbacteria_CG_4_9_14_3_um_filter_150_Moranbacteria_OD1_36_9_curated:0.0917018022)100:0.0149977491,(Moranbacteria_CG23_combo_of_CG06-09_8_20_14_all_150_Moranbacteria_OD1_39_10_curated:0.0269274771,Moranbacteria_UBA2282:0.0368889677)100:0.0459892444)100:0.0126515258,((Moranbacteria_CG08_land_8_20_14_0_20_Moranbacteria_OD1_34_16_curated:0.0900189634,((Moranbacteria_CG23_combo_of_CG06-09_8_20_14_all_150_Moranbacteria_OD1_35_22_curated:0.0058376444,Moranbacteria_Candidatus_Moranbacteria_bacterium_RIFOXYA12_FULL_35_19:0.0011661208)100:0.0264289487,(Moranbacteria_UBA2206:0.0013481734,Moranbacteria_UBA4824:0.0091949899)100:0.0278925633)100:0.0320685772)100:0.0136965150,Moranbacteria_Candidatus_Moranbacteria_bacterium_RIFOXYA12_FULL_44_15:0.0446891088)100:0.0285819283)100:0.0470078600)100:0.0476026206,((Moranbacteria_CG_4_9_14_3_um_filter_150_Moranbacteria_OD1_44_28_curated:0.0608538381,((Moranbacteria_Candidatus_Moranbacteria_bacterium_RIFOXYB1_FULL_44_23:0.0165077595,Moranbacteria_Candidatus_Moranbacteria_bacterium_RIFOXYC1_FULL_44_13:0.0130798265)100:0.0345393091,Moranbacteria_Candidatus_Moranbacteria_bacterium_RBG_13_45_13:0.0429702172)100:0.0175313529)100:0.0188262740,Moranbacteria_AR_2015_1-01_Moranbacteria_47_6_curated:0.0601866725)100:0.0625919707)100:0.0193521952,(Parcubacteria_UBA2772:0.1434544765,Parcubacteria_UBA2773:0.1798947452)100:0.0899776908)100:0.1003118760)100:0.0311686293,((Andersenbacteria_CG10_big_fil_rev_8_21_14_0_10_Andersenbacteria_OD1_54_11_curated:0.0855476948,Andersenbacteria_Candidatus_Andersenbacteria_bacterium_RIFCSPHIGHO2_02_FULL_46_16:0.0887948992)100:0.0713086752,(Andersenbacteria_Candidatus_Andersenbacteria_bacterium_RIFCSPHIGHO2_01_FULL_46_36:0.0391660082,Andersenbacteria_Candidatus_Andersenbacteria_bacterium_RIFCSPHIGHO2_12_FULL_45_11b:0.0529876005)100:0.0935116169)100:0.2087121832)100:0.0257669155)98:0.0205807939,(((Doudnabacteria_CG10_big_fil_rev_8_21_14_0_10_Doudnabacteria_OD1_42_18_curated:0.1343032582,Doudnabacteria_Candidatus_Doudnabacteria_bacterium_RIFCSPHIGHO2_02_FULL_46_11:0.2030022827)99:0.0186662211,((((Doudnabacteria_CG10_big_fil_rev_8_21_14_0_10_Doudnabacteria_OD1_41_10_curated:0.0416439465,Doudnabacteria_Candidatus_Doudnabacteria_bacterium_RIFCSPHIGHO2_01_FULL_43_23:0.0554910008)100:0.0481804212,Doudnabacteria_Candidatus_Doudnabacteria_bacterium_RIFCSPHIGHO2_01_FULL_50_11:0.0833360397)100:0.1020272052,((Doudnabacteria_Candidatus_Doudnabacteria_bacterium_RIFCSPHIGHO2_01_FULL_45_18:0.0371858005,((Doudnabacteria_Candidatus_Doudnabacteria_bacterium_RIFCSPHIGHO2_01_FULL_41_86:0.0400855001,Doudnabacteria_Candidatus_Doudnabacteria_bacterium_RIFCSPHIGHO2_02_FULL_49_24:0.0520191533)100:0.0104415620,Doudnabacteria_Candidatus_Doudnabacteria_bacterium_RIFCSPHIGHO2_02_FULL_43_13b:0.0376530739)100:0.0167273123)100:0.0195203292,Doudnabacteria_Candidatus_Doudnabacteria_bacterium_RIFCSPHIGHO2_01_FULL_46_24:0.0536864607)100:0.0734279855)51:0.0168849436,((Doudnabacteria_Candidatus_Doudnabacteria_bacterium_RIFCSPHIGHO2_01_FULL_46_14:0.0265194968,Doudnabacteria_Candidatus_Doudnabacteria_bacterium_RIFCSPLOWO2_12_FULL_47_12:0.0252916909)100:0.0349009992,Doudnabacteria_Candidatus_Doudnabacteria_bacterium_RIFCSPHIGHO2_01_52_17:0.0624658935)100:0.0618046590)99:0.0191513691)100:0.1300498492,Torokbacteria_CG_4_10_14_0_2_um_filter_Torokbacteria_OD1_35_8_curated:0.3301312011)99:0.0274433914)100:0.0554371640,(((((((((((Saccharibacteria_BJP_IG2103_TM7_39_1400_curated:0.0416300542,(Saccharibacteria_CG2_30_FULL_Saccharibacteria_TM7_41_52_curated:0.0249134233,Saccharibacteria_AR_2015_1-01_Candidatus_Saccharibacteria_43_7_curated:0.0459073812)100:0.0220842912)100:0.0351736915,(((Saccharibacteria_UBA4215:0.0567145568,Saccharibacteria_UBA6175:0.0182114752)100:0.0140029673,Saccharibacteria_UBA6040:0.0351387106)100:0.0335150144,(Saccharibacteria_UBA4721:0.0388010143,Saccharibacteria_UBA6039:0.0225182694)100:0.0154878516)100:0.0147237278)99:0.0137393420,((Saccharibacteria_Candidatus_Saccharibacteria_bacterium_RIFCSPHIGHO2_01_FULL_45_15:0.0266650047,Saccharibacteria_Candidatus_Saccharibacteria_bacterium_RIFCSPHIGHO2_01_FULL_46_30:0.0314411542)100:0.0127795145,Saccharibacteria_UBA4727:0.0462742456)100:0.0126551501)81:0.0102787101,(((Saccharibacteria_UBA1050:0.0000024434,Saccharibacteria_UBA6664:0.0000025607)100:0.0384876284,(Saccharibacteria_UBA2018:0.0226649271,(Saccharibacteria_UBA2420:0.0022507636,Saccharibacteria_UBA2951:0.0010163304)100:0.0200835549)100:0.0092387469)100:0.0128827342,((((Saccharibacteria_UBA1594:0.0315809711,(Saccharibacteria_UBA1944:0.0112982316,Saccharibacteria_UBA6223:0.0273826096)100:0.0111324410)94:0.0060912903,Saccharibacteria_UBA6258:0.0275262882)99:0.0231735577,Saccharibacteria_UBA1932:0.0513385930)100:0.0147569837,(Saccharibacteria_UBA6209:0.0991115354,Saccharibacteria_DOLZORAL124_TM7_55_12:0.0783665366)98:0.0169159823)98:0.0172338870)58:0.0017893924)59:0.0131692655,Saccharibacteria_UBA2112:0.0436689865)100:0.0915746703,Saccharibacteria_UBA6572:0.1033018961)100:0.0740714848,Saccharibacteria_UBA7683:0.1434679259)100:0.0384869483,(((((Saccharibacteria_CG10_big_fil_rev_8_21_14_0_10_Saccharibacteria_47_8_curated:0.0674798003,Saccharibacteria_Candidatus_Saccharibacteria_bacterium_RIFCSPHIGHO2_12_FULL_49_19:0.0634067830)100:0.0183528126,((Saccharibacteria_Candidatus_Saccharibacteria_bacterium_RIFCSPHIGHO2_12_FULL_47_17:0.0302843870,Saccharibacteria_Candidatus_Saccharibacteria_bacterium_RIFCSPHIGHO2_12_FULL_47_16b:0.0307537512)100:0.0474067225,Saccharibacteria_UBA6824:0.0408468020)100:0.0203372746)100:0.0554023542,(((((Saccharibacteria_CG_4_10_14_0_2_um_filter_Saccharibacteria_52_9_curated:0.0281865002,Saccharibacteria_UBA5150:0.0337045057)100:0.0215942763,Saccharibacteria_UBA5145:0.0632313428)100:0.0300071613,Saccharibacteria_UBA6224:0.0702817733)98:0.0164792603,(Saccharibacteria_DOLZORAL124_TM7_51_31:0.0874183557,Saccharibacteria_YM_S32_TM7_50_20_curated:0.0751752586)42:0.0118900673)100:0.0173759152,Saccharibacteria_DOLZORAL124_TM7_54_13_A:0.0751249052)100:0.0246330460)100:0.0204973000,Saccharibacteria_Candidatus_Saccharibacteria_bacterium_RIFCSPHIGHO2_02_FULL_47_12:0.0796420398)100:0.0152569073,Saccharibacteria_Candidatus_Saccharibacteria_bacterium_RIFCSPHIGHO2_12_FULL_41_12:0.1615035530)100:0.0551672262)100:0.3105323069,((CPR1_CG23_combo_of_CG06-09_8_20_14_all_150_Howlettbacteria_37_9_curated:0.0902079032,CPR2_candidate_division_CPR2_bacterium_GWD2_39_7:0.0654510921)100:0.1118448731,Howlettbacteria_CG_4_10_14_0_8_um_filter_cor_Howlettbacteria_40_9_curated:0.2839025163)100:0.0613076069)88:0.0319712665,(((Berkelbacteria_CG1_02_FULL_Berkelbacteria_42_45_curated:0.1733407580,(Berkelbacteria_CG10_big_fil_rev_8_21_14_0_10_Berkelbacteria_43_13_curated:0.1694722252,Berkelbacteria_Candidatus_Berkelbacteria_bacterium_RIFOXYA2_FULL_43_10:0.1924935678)100:0.0579946574)100:0.0951334501,(((Berkelbacteria_CG06_land_8_20_14_3_00_150_Berkelbacteria_43_10_curated:0.1755896473,(Berkelbacteria_CG11_big_fil_rev_8_21_14_0_20_Berkelbacteria_40_23_curated:0.2391093423,Berkelbacteria_CG23_combo_of_CG06-09_8_20_14_all_150_Berkelbacteria_33_15_curated:0.2401517976)100:0.0354882429)100:0.0805233941,(((Berkelbacteria_CG23_combo_of_CG06-09_8_20_14_all_150_Berkelbacteria_40_13_curated:0.2137860489,(Berkelbacteria_Candidatus_Berkelbacteria_bacterium_RBG_13_40_8:0.0595410184,Berkelbacteria_GWE1_Berkelbacteria_39_12:0.0721774889)100:0.1159834528)100:0.0324056388,Berkelbacteria_Candidatus_Berkelbacteria_bacterium_RIFCSPLOWO2_01_FULL_50_28:0.2645543283)100:0.0186488246,Berkelbacteria_Candidatus_Berkelbacteria_bacterium_RIFCSPHIGHO2_12_FULL_36_9:0.2064785141)42:0.0158363290)100:0.0228960506,Berkelbacteria_CG10_big_fil_rev_8_21_14_0_10_Berkelbacteria_41_12_curated:0.2404964137)100:0.0329350363)100:0.0967508745,((Kazan_candidate_division_Kazan_bacterium_RBG_13_50_9:0.0915284092,Kazan_candidate_division_Kazan_bacterium_RIFCSPLOWO2_01_FULL_48_13:0.0917423428)100:0.0949534036,(Kazan_candidate_division_Kazan_bacterium_RIFCSPHIGHO2_01_FULL_44_14:0.0411343737,Kazan_GWA1_Kazan_50_15_curated:0.0369029538)100:0.1217241014)100:0.2332817287)95:0.0285552309)81:0.0164147075,((((((((((((((((((Pacebacteria_CG1_02_FULL_CPR_36_77_curated:0.0726234146,Pacebacteria_Candidatus_Pacebacteria_bacterium_RIFOXYD1_FULL_39_27:0.0667972779)100:0.0503698532,Pacebacteria_OP11_3:0.1560101185)100:0.0565260637,((((Pacebacteria_CG10_big_fil_rev_8_21_14_0_10_Pacebacteria_OP11_42_12_curated:0.0035626210,Pacebacteria_CG_4_10_14_0_8_um_filter_cor_Pacebacteria_OP11_42_14_curated:0.0046669289)100:0.0765512028,((Pacebacteria_CG10_big_fil_rev_8_21_14_0_10_Pacebacteria_OP11_44_54_curated:0.0165897822,Pacebacteria_Candidatus_Pacebacteria_bacterium_RIFCSPHIGHO2_02_FULL_46_9:0.0260089345)100:0.0058287641,Pacebacteria_CG10_big_fil_rev_8_21_14_0_10_Pacebacteria_OP11_45_6_curated:0.0255606747)100:0.0558976460)100:0.0538376394,(Pacebacteria_CG10_big_fil_rev_8_21_14_0_10_Pacebacteria_OP11_44_11_curated:0.0679621770,Pacebacteria_UBA1388:0.0584377495)100:0.0479275762)100:0.0217447886,((Pacebacteria_CG_4_9_14_0_2_um_filter_Pacebacteria_OP11_34_50_curated:0.0934937591,Pacebacteria_CG_4_9_14_0_2_um_filter_Pacebacteria_OP11_40_15_curated:0.0796164400)100:0.0234224942,Pacebacteria_UBA1370:0.1070458421)100:0.0160967669)100:0.0376697118)93:0.0164444872,Pacebacteria_CG10_big_fil_rev_8_21_14_0_10_Pacebacteria_OP11_56_10_curated:0.1333710242)100:0.0377569479,Microgenomates_UBA924:0.1118483693)100:0.0858029286,Pacebacteria_Candidatus_Pacebacteria_bacterium_RIFOXYB1_FULL_44_10:0.1664244987)100:0.0613338048,(Microgenomates_Microgenomates_group_bacterium_RBG_16_45_19:0.1537514244,(Microgenomates_Microgenomates_group_bacterium_RIFCSPHIGHO2_01_FULL_45_11:0.1068155766,Microgenomates_Microgenomates_group_bacterium_RIFCSPLOWO2_01_FULL_47_10:0.1377265952)100:0.0270193426)100:0.0252087067)81:0.0229879873,(Chisholmbacteria_Candidatus_Chisholmbacteria_bacterium_RIFCSPHIGHO2_01_FULL_48_12:0.1741762443,(Chisholmbacteria_Candidatus_Chisholmbacteria_bacterium_RIFCSPLOWO2_01_FULL_50_28:0.0636155015,Chisholmbacteria_Candidatus_Chisholmbacteria_bacterium_RIFCSPLOWO2_01_FULL_49_14:0.0743330099)100:0.0813482116)96:0.0182628484)84:0.0253481372,(((Beckwithbacteria_CG2_30_FULL_Beckwithbacteria_OP11_44_31_curated:0.0856970073,(Beckwithbacteria_CG22_combo_CG10-13_8_21_14_all_Beckwithbacteria_OP11_01_47_9_curated:0.0333149671,Beckwithbacteria_Candidatus_Beckwithbacteria_bacterium_RIFCSPLOWO2_02_FULL_47_23:0.0272872320)100:0.0729305143)97:0.0186254812,Beckwithbacteria_GWC1_OP11_49_16_COMPLETE:0.0943814691)100:0.1121373242,((Beckwithbacteria_CG10_big_fil_rev_8_21_14_0_10_Beckwithbacteria_OP11_34_10_curated:0.1460114109,Microgenomates_UBA1400:0.1341013033)100:0.0355712413,(Beckwithbacteria_Candidatus_Beckwithbacteria_bacterium_RBG_13_42_9:0.1064473079,Microgenomates_UBA1449:0.1982134771)100:0.0480756628)100:0.0301615134)68:0.0207756720)27:0.0144401397,(((Collierbacteria_CG09_land_8_20_14_0_10_Collierbacteria_OP11_46_12_curated:0.0245884630,Collierbacteria_CG10_big_fil_rev_8_21_14_0_10_Collierbacteria_OP11_44_9_curated:0.0308286611)100:0.0623688089,Collierbacteria_Candidatus_Collierbacteria_bacterium_RIFOXYD1_FULL_46_26:0.0589387331)100:0.1688506791,((((Collierbacteria_CG22_combo_CG10-13_8_21_14_all_Collierbacteria_OP11_43_12_curated:0.0191475191,Collierbacteria_Candidatus_Collierbacteria_bacterium_RIFOXYA2_FULL_46_20:0.0057708101)100:0.0455826329,Collierbacteria_Candidatus_Collierbacteria_bacterium_RIFOXYD1_FULL_40_9:0.0689428662)100:0.0319935015,Collierbacteria_UBA2277:0.0898681178)100:0.1108882499,Collierbacteria_Candidatus_Collierbacteria_bacterium_RIFCSPHIGHO2_01_FULL_50_25:0.1267278379)100:0.1701991010)95:0.0300954962)100:0.0352794325,((((Shapirobacteria_CG03_land_8_20_14_0_80_cor_Shapirobacteria_OP11_40_19_curated:0.1096373739,Shapirobacteria_CG07_land_8_20_14_0_80_Shapirobacteria_OP11_39_18_curated:0.1137910488)100:0.1251943381,(((((((Shapirobacteria_CG06_land_8_20_14_3_00_150_Shapirobacteria_OP11_40_12_curated:0.0765257795,Shapirobacteria_CG_4_8_14_3_um_filter_Shapirobacteria_OP11_35_11_curated:0.0895697841)100:0.0312791302,(Shapirobacteria_UBA1420:0.0774028335,Shapirobacteria_UBA4809:0.0385142654)100:0.0255327193)100:0.0515802374,Shapirobacteria_UBA4062:0.0911829744)100:0.0236452502,Microgenomates_UBA1435:0.0742086495)100:0.0208684523,Shapirobacteria_Candidatus_Shapirobacteria_bacterium_RIFOXYA1_FULL_39_17:0.0756641639)100:0.1973044536,Microgenomates_UBA6130:0.3230778247)100:0.1460086419,Shapirobacteria_CG09_land_8_20_14_0_10_Shapirobacteria_OP11_38_17_curated:0.2963612218)100:0.0573323657)100:0.0462789703,(((Microgenomates_CG07_land_8_20_14_0_80_Shapirobateria_OP11_39_12_curated:0.1825566574,Microgenomates_CG_4_9_14_0_2_um_filter_Shapirobateria_OP11_39_11_curated:0.1075674593)100:0.0285115120,Microgenomates_Microgenomates_group_bacterium_RBG_19FT_COMBO_39_10:0.1502469248)100:0.0484184691,(Shapirobacteria_CG08_land_8_20_14_0_20_Shapirobacteria_OP11_39_18_curated:0.1446741119,Shapirobacteria_CG10_big_fil_rev_8_21_14_0_10_Shapirobacteria_OP11_40_9_curated:0.0921861553)100:0.0607111573)98:0.0208583436)74:0.0156401238,((((((Woesebacteria_CG22_combo_CG10-13_8_21_14_all_Woesebacteria_OP11_39_10_curated:0.0681097493,Woesebacteria_CG22_combo_CG10-13_8_21_14_all_Woesebacteria_OP11_45_10_curated:0.0762407092)100:0.0638691817,((Woesebacteria_Candidatus_Woesebacteria_bacterium_GWC2_33_12:0.0609183838,Woesebacteria_GWF1_OP11_31_35_complete:0.0553207239)100:0.0998379810,(Woesebacteria_Candidatus_Woesebacteria_bacterium_RIFOXYB1_FULL_41_13:0.0485700774,Woesebacteria_Candidatus_Woesebacteria_bacterium_RIFOXYD1_FULL_43_18:0.0476646265)100:0.0854129863)100:0.0309522690)100:0.0159908137,((Woesebacteria_Candidatus_Woesebacteria_bacterium_RBG_19FT_COMBO_37_29:0.1235553549,((Woesebacteria_Candidatus_Woesebacteria_bacterium_RBG_16_39_8b:0.0714412505,Woesebacteria_Candidatus_Woesebacteria_bacterium_RBG_16_34_12:0.0995920735)100:0.0187322076,((Woesebacteria_Candidatus_Woesebacteria_bacterium_GWA1_41_8:0.1041236087,((((Woesebacteria_Candidatus_Woesebacteria_bacterium_RBG_13_34_9:0.1048603266,(((Woesebacteria_Candidatus_Woesebacteria_bacterium_RIFCSPHIGHO2_01_FULL_38_9b:0.2381559501,Woesebacteria_Candidatus_Woesebacteria_bacterium_RIFCSPLOWO2_01_FULL_39_10:0.0358835884)86:0.0418233143,Woesebacteria_Candidatus_Woesebacteria_bacterium_RIFCSPLOWO2_01_FULL_39_25:0.0681692315)84:0.0111181660,Woesebacteria_Candidatus_Woesebacteria_bacterium_RIFCSPLOWO2_01_FULL_39_14:0.0858338524)89:0.0180187973)100:0.0174991128,Woesebacteria_Candidatus_Woesebacteria_bacterium_RIFCSPLOWO2_01_FULL_39_10b:0.1292751734)98:0.0161183786,Woesebacteria_Candidatus_Woesebacteria_bacterium_RIFCSPHIGHO2_01_FULL_37_10:0.1119939543)17:0.0070941350,Woesebacteria_Candidatus_Woesebacteria_bacterium_RIFCSPLOWO2_01_FULL_37_19:0.0803113904)42:0.0127868561)100:0.0226890483,Woesebacteria_Candidatus_Woesebacteria_bacterium_RIFCSPLOWO2_01_FULL_39_23:0.1172013839)96:0.0123501395)100:0.0217519204)67:0.0108650367,((Woesebacteria_Candidatus_Woesebacteria_bacterium_RBG_16_42_24:0.0378767635,Woesebacteria_Candidatus_Woesebacteria_bacterium_RIFCSPHIGHO2_12_FULL_42_9:0.0448119209)100:0.0675301182,((Woesebacteria_Candidatus_Woesebacteria_bacterium_RBG_13_46_13:0.0750703022,Woesebacteria_UBA5073:0.1069866337)91:0.0190915902,((Woesebacteria_Candidatus_Woesebacteria_bacterium_RIFOXYB1_FULL_47_31:0.0624785371,(Woesebacteria_Candidatus_Woesebacteria_bacterium_RIFCSPHIGHO2_12_FULL_46_16:0.0135673949,Woesebacteria_AR_2015_1-01_Woesebacteria_45_6_curated:0.0064067772)100:0.0449953559)100:0.0256555243,Woesebacteria_Candidatus_Woesebacteria_bacterium_RIFOXYD1_FULL_40_21:0.0853521826)89:0.0082182933)99:0.0188686456)89:0.0191990909)68:0.0105227192)100:0.0306170359,(((Woesebacteria_Candidatus_Woesebacteria_bacterium_RBG_16_41_13:0.0608047387,Woesebacteria_Candidatus_Woesebacteria_bacterium_RIFCSPLOWO2_01_FULL_39_21:0.0338823308)100:0.0989910439,Woesebacteria_Candidatus_Woesebacteria_bacterium_RIFCSPLOWO2_01_FULL_38_20:0.1133616733)99:0.0187684431,(Woesebacteria_Candidatus_Woesebacteria_bacterium_RIFCSPHIGHO2_01_FULL_44_10:0.1544163327,(((Woesebacteria_Candidatus_Woesebacteria_bacterium_RIFCSPHIGHO2_01_FULL_41_10:0.0906516997,Woesebacteria_Candidatus_Woesebacteria_bacterium_RIFCSPLOWO2_01_FULL_44_24b:0.1132395701)100:0.0242247901,Woesebacteria_UBA1430:0.1284608857)99:0.0183557553,Microgenomates_UBA5941:0.1524208893)100:0.0505963698)99:0.0217878872)100:0.0245713031)100:0.0706917259,((Blackburnbacteria_Candidatus_Blackburnbacteria_bacterium_RIFCSPHIGHO2_01_FULL_43_15b:0.0730328503,Blackburnbacteria_Candidatus_Blackburnbacteria_bacterium_RIFCSPHIGHO2_12_FULL_44_25:0.0456387419)100:0.0939641215,(Blackburnbacteria_Candidatus_Blackburnbacteria_bacterium_RIFCSPLOWO2_01_FULL_40_20:0.1170697749,Blackburnbacteria_Candidatus_Blackburnbacteria_bacterium_RIFCSPHIGHO2_12_FULL_41_13b:0.0879746588)100:0.0416611343)100:0.0788993878)100:0.0544047635,((((Amesbacteria_Candidatus_Amesbacteria_bacterium_RIFOXYB1_FULL_47_13:0.0658755133,Amesbacteria_Candidatus_Amesbacteria_bacterium_RIFCSPHIGHO2_12_FULL_48_14:0.0705586373)100:0.0361347264,(Amesbacteria_Candidatus_Amesbacteria_bacterium_RIFCSPLOWO2_01_FULL_47_33:0.0535638584,Amesbacteria_Candidatus_Amesbacteria_bacterium_RIFCSPLOWO2_01_FULL_48_25:0.1113774133)65:0.0181989809)65:0.0121716654,Amesbacteria_Candidatus_Amesbacteria_bacterium_RIFOXYB1_FULL_44_23:0.0985142029)68:0.0299902493,Amesbacteria_Candidatus_Amesbacteria_bacterium_RIFCSPLOWO2_01_FULL_49_25:0.1046518059)100:0.1655877036)98:0.0255919304)97:0.0181283833)97:0.0271210545,((((((Levybacteria_CG2_30_FULL_Levybacteria_OP11_37_29_curated:0.0691760446,(Levybacteria_Candidatus_Levybacteria_bacterium_RIFCSPHIGHO2_02_FULL_40_18:0.0626301516,Levybacteria_Candidatus_Levybacteria_bacterium_RIFCSPLOWO2_12_FULL_39_17:0.0458566419)100:0.0286458063)100:0.0362580695,Levybacteria_Candidatus_Levybacteria_bacterium_RIFCSPHIGHO2_01_FULL_36_15:0.0953106368)100:0.1498648511,(((((Levybacteria_CG10_big_fil_rev_8_21_14_0_10_Levybacteria_OP11_35_13_curated:0.0614448178,(Levybacteria_Candidatus_Levybacteria_bacterium_RIFCSPHIGHO2_01_FULL_37_17:0.0217464176,Levybacteria_Candidatus_Levybacteria_bacterium_RIFCSPLOWO2_01_FULL_36_13:0.0218421159)100:0.0440118558)100:0.0470081055,(Levybacteria_CG_4_10_14_0_8_um_filter_cor_Levybacteria_OP11_35_23_curated:0.0833619568,Levybacteria_Candidatus_Levybacteria_bacterium_RBG_16_35_11:0.0688506990)100:0.0339193206)100:0.0231825514,((Levybacteria_Candidatus_Levybacteria_bacterium_RIFCSPHIGHO2_01_FULL_41_15:0.0575029424,(Levybacteria_Candidatus_Levybacteria_bacterium_RIFCSPHIGHO2_01_FULL_37_33:0.0329583711,Levybacteria_Candidatus_Levybacteria_bacterium_RIFCSPLOWO2_01_FULL_38_21:0.0458621431)100:0.0192667128)100:0.0738341042,((Woesebacteria_Candidatus_Levybacteria_bacterium_RIFCSPHIGHO2_01_FULL_38_26:0.0787834282,Levybacteria_Candidatus_Levybacteria_bacterium_RIFCSPHIGHO2_02_FULL_37_13:0.0587569979)100:0.0275040012,((Levybacteria_Candidatus_Levybacteria_bacterium_RIFCSPHIGHO2_01_FULL_40_16:0.0235277999,Levybacteria_Candidatus_Levybacteria_bacterium_RIFCSPLOWO2_12_FULL_37_14:0.0270521151)100:0.0157099257,Levybacteria_Candidatus_Levybacteria_bacterium_RIFCSPLOWO2_02_FULL_36_8b:0.0407868940)100:0.0664175903)100:0.0422578796)99:0.0133639847)74:0.0096238166,((Levybacteria_Candidatus_Levybacteria_bacterium_RIFCSPLOWO2_01_FULL_39_10:0.0777499716,Levybacteria_Candidatus_Levybacteria_bacterium_RIFCSPLOWO2_02_FULL_37_11:0.1068736575)89:0.0094630235,Levybacteria_Candidatus_Levybacteria_bacterium_RIFCSPLOWO2_02_FULL_40_18:0.0813631899)100:0.0444015093)98:0.0295067592,(Levybacteria_Candidatus_Levybacteria_bacterium_RIFCSPLOWO2_01_FULL_42_15:0.1016118569,Levybacteria_Candidatus_Levybacteria_bacterium_RIFCSPHIGHO2_12_FULL_38_12:0.0747495677)100:0.0444962551)100:0.0552606584)100:0.0854712892,((((((((Roizmanbacteria_CG03_land_8_20_14_0_80_cor_Roizmanbacteria_OP11_39_12_curated:0.0975016276,(Roizmanbacteria_CG_4_10_14_0_8_um_filter_cor_Roizmanbacteria_OP11_33_9_curated:0.0937087222,(Roizmanbacteria_CG_4_10_14_0_8_um_filter_cor_Roizmanbacteria_OP11_39_9_curated:0.0656308212,Roizmanbacteria_Candidatus_Roizmanbacteria_bacterium_RIFOXYC1_FULL_38_14:0.0449307032)100:0.0245572047)100:0.0116058521)100:0.0563568916,Roizmanbacteria_CG_4_9_14_0_8_um_filter_Roizmanbacteria_OP11_34_12_curated:0.1507055513)76:0.0200559054,(((Roizmanbacteria_CG_4_10_14_0_2_um_filter_Roizmanbacteria_OP11_36_9_curated:0.0649470748,(Roizmanbacteria_CG_4_10_14_0_2_um_filter_Roizmanbacteria_OP11_39_13_curated:0.0222788696,Roizmanbacteria_CG_4_9_14_0_2_um_filter_Roizmanbacteria_OP11_39_13_curated:0.0252071539)100:0.0444824871)100:0.0554053216,Roizmanbacteria_Candidatus_Roizmanbacteria_bacterium_RIFCSPLOWO2_01_FULL_38_12:0.0811587799)100:0.0581701711,Roizmanbacteria_Candidatus_Roizmanbacteria_bacterium_RIFCSPLOWO2_01_FULL_41_22:0.0923682137)100:0.0627885608)98:0.0134363583,(Roizmanbacteria_Candidatus_Roizmanbacteria_bacterium_RIFCSPHIGHO2_12_FULL_33_9:0.1118681413,Roizmanbacteria_Candidatus_Roizmanbacteria_bacterium_RIFCSPLOWO2_02_FULL_40_13:0.0737781873)100:0.0488721954)98:0.0244112658,(((Roizmanbacteria_CG03_land_8_20_14_0_80_cor_Roizmanbacteria_OP11_35_26_curated:0.0786077453,(Roizmanbacteria_CG22_combo_CG10-13_8_21_14_all_Roizmanbacteria_OP11_35_9_curated:0.0749181061,(Roizmanbacteria_Candidatus_Roizmanbacteria_bacterium_RIFCSPLOWO2_01_FULL_44_13:0.0418755059,Microgenomates_UBA6242:0.0398627016)100:0.0403573526)80:0.0065400788)88:0.0118840458,(Roizmanbacteria_CG06_land_8_20_14_3_00_150_Roizmanbacteria_OP11_34_14_curated:0.0240443703,Roizmanbacteria_CG22_combo_CG10-13_8_21_14_all_Roizmanbacteria_OP11_34_12_curated:0.0194512144)100:0.0979723519)100:0.0352350803,((Roizmanbacteria_CG09_land_8_20_14_0_10_Roizmanbacteria_OP11_41_9_curated:0.0829832219,Roizmanbacteria_CG10_big_fil_rev_8_21_14_0_10_Roizmanbacteria_OP11_36_26_curated:0.1361112512)83:0.0131901683,(((Roizmanbacteria_Candidatus_Roizmanbacteria_bacterium_RIFCSPHIGHO2_01_FULL_39_12c:0.0671661443,(Roizmanbacteria_Candidatus_Roizmanbacteria_bacterium_RIFCSPLOWO2_01_FULL_37_12:0.0288559683,Roizmanbacteria_Candidatus_Roizmanbacteria_bacterium_RIFCSPLOWO2_01_FULL_35_13:0.0354332465)100:0.0182598655)100:0.0125589316,(Roizmanbacteria_Candidatus_Roizmanbacteria_bacterium_RIFCSPHIGHO2_02_FULL_38_11:0.0320002259,Roizmanbacteria_Candidatus_Roizmanbacteria_bacterium_RIFCSPHIGHO2_02_FULL_37_15:0.0386315516)100:0.0201139426)100:0.0141061736,Roizmanbacteria_Candidatus_Roizmanbacteria_bacterium_RIFCSPHIGHO2_01_FULL_39_8:0.0652712380)100:0.0387035059)100:0.0165936740)100:0.0216091009)100:0.0933627860,(((Roizmanbacteria_Candidatus_Roizmanbacteria_bacterium_RIFCSPHIGHO2_01_FULL_39_12b:0.1700926126,((Roizmanbacteria_Candidatus_Roizmanbacteria_bacterium_RIFCSPLOWO2_01_FULL_38_11:0.0739678194,Roizmanbacteria_Candidatus_Roizmanbacteria_bacterium_RIFCSPHIGHO2_12_FULL_37_23:0.0834344650)99:0.0107395715,Roizmanbacteria_Candidatus_Roizmanbacteria_bacterium_RIFCSPLOWO2_02_FULL_43_10:0.1396164540)100:0.0518790862)100:0.0316253446,Roizmanbacteria_Candidatus_Roizmanbacteria_bacterium_RIFCSPHIGHO2_02_FULL_40_13b:0.1315039615)100:0.0212179425,(Roizmanbacteria_Candidatus_Roizmanbacteria_bacterium_RIFCSPLOWO2_02_FULL_36_11:0.0259426085,Roizmanbacteria_Candidatus_Roizmanbacteria_bacterium_RIFCSPLOWO2_02_FULL_38_10:0.0188099104)100:0.1311846340)100:0.0573444911)100:0.0900544719,((Roizmanbacteria_CG10_big_fil_rev_8_21_14_0_10_Roizmanbacteria_OP11_39_6_curated:0.1137335011,Roizmanbacteria_CG10_big_fil_rev_8_21_14_0_10_Roizmanbacteria_OP11_45_7_curated:0.0877307941)100:0.0698082748,(Roizmanbacteria_Candidatus_Roizmanbacteria_bacterium_RIFOXYD1_FULL_41_24:0.0857871681,Microgenomates_UBA1406:0.0672962901)100:0.0696412006)100:0.1582849422)100:0.1903506835,(Roizmanbacteria_CG_4_9_14_0_2_um_filter_Roizmanbacteria_OP11_38_17_curated:0.2659707310,Roizmanbacteria_Candidatus_Roizmanbacteria_bacterium_RIFCSPLOWO2_01_FULL_45_11:0.2561124451)4:0.0338773501)100:0.0257307223)54:0.0176844520,((((((Gottesmanbacteria_CG11_big_fil_rev_8_21_14_0_20_Gottesmanbacteria_OP11_37_11_curated:0.0760173526,Gottesmanbacteria_Candidatus_Gottesmanbacteria_bacterium_RIFCSPLOWO2_01_FULL_39_12b:0.0752460059)81:0.0129432341,Gottesmanbacteria_Candidatus_Gottesmanbacteria_bacterium_RBG_13_37_7:0.1124391429)81:0.0060804128,(((Gottesmanbacteria_Candidatus_Gottesmanbacteria_bacterium_RBG_16_37_8:0.0294776765,Gottesmanbacteria_Candidatus_Gottesmanbacteria_bacterium_RIFCSPHIGHO2_02_FULL_39_14:0.0340293534)100:0.0243834593,Gottesmanbacteria_Candidatus_Gottesmanbacteria_bacterium_RIFCSPHIGHO2_02_FULL_40_24:0.0553664233)100:0.0242533741,Gottesmanbacteria_Candidatus_Gottesmanbacteria_bacterium_RIFCSPLOWO2_01_FULL_42_22:0.0542992018)100:0.0378338358)83:0.0099391246,(Gottesmanbacteria_Candidatus_Gottesmanbacteria_bacterium_RIFCSPHIGHO2_02_FULL_40_13:0.0823073325,Gottesmanbacteria_Candidatus_Gottesmanbacteria_bacterium_RIFCSPHIGHO2_02_FULL_39_11:0.0980109570)99:0.0246544066)100:0.0436052233,Gottesmanbacteria_Candidatus_Gottesmanbacteria_bacterium_RIFCSPHIGHO2_01_FULL_39_10:0.1070774339)100:0.0644443734,((((((Gottesmanbacteria_Candidatus_Gottesmanbacteria_bacterium_RBG_13_45_10:0.0382005378,Gottesmanbacteria_Candidatus_Gottesmanbacteria_bacterium_RIFCSPLOWO2_01_FULL_46_9:0.0494506221)100:0.0158621201,Gottesmanbacteria_Candidatus_Gottesmanbacteria_bacterium_RIFOXYB1_FULL_47_11:0.0526678845)100:0.0203465706,Gottesmanbacteria_Candidatus_Gottesmanbacteria_bacterium_RIFCSPLOWO2_01_FULL_48_11:0.0715811219)100:0.0162287262,(((Gottesmanbacteria_Candidatus_Gottesmanbacteria_bacterium_RBG_16_52_11:0.0625771621,Gottesmanbacteria_Candidatus_Gottesmanbacteria_bacterium_RBG_16_43_7:0.1112907573)100:0.0115700579,Gottesmanbacteria_Candidatus_Gottesmanbacteria_bacterium_RIFCSPLOWO2_01_FULL_49_10:0.0893207203)97:0.0133791011,Gottesmanbacteria_Candidatus_Gottesmanbacteria_bacterium_RIFCSPHIGHO2_01_FULL_46_14:0.0900843445)95:0.0132465449)96:0.0127478491,(Gottesmanbacteria_Candidatus_Gottesmanbacteria_bacterium_RIFCSPLOWO2_01_FULL_43_11b:0.0801580154,(Gottesmanbacteria_UBA2370:0.0000021489,Gottesmanbacteria_UBA6580:0.0042505295)100:0.1214034316)79:0.0080291531)100:0.0676385628,Gottesmanbacteria_Candidatus_Gottesmanbacteria_bacterium_RIFCSPHIGHO2_01_FULL_43_15:0.1250837657)97:0.0225453457)99:0.0365125609)99:0.0155531388,(Gottesmanbacteria_Candidatus_Gottesmanbacteria_bacterium_RIFCSPHIGHO2_01_FULL_47_48:0.1961437293,Gottesmanbacteria_Candidatus_Gottesmanbacteria_bacterium_RIFCSPHIGHO2_01_FULL_42_12:0.1773458705)100:0.1365724737)25:0.0126344256)100:0.0578010853,((((((Curtissbacteria_Candidatus_Curtissbacteria_bacterium_RIFCSPLOWO2_02_41_11:0.0518462839,Curtissbacteria_Candidatus_Curtissbacteria_bacterium_RIFOXYA1_FULL_41_14:0.0454269536)100:0.0308216196,((Curtissbacteria_Candidatus_Curtissbacteria_bacterium_RIFCSPHIGHO2_01_FULL_40_12:0.0542830707,Curtissbacteria_Candidatus_Curtissbacteria_bacterium_RIFCSPLOWO2_01_FULL_37_9:0.0688078930)100:0.0249272331,Curtissbacteria_Candidatus_Curtissbacteria_bacterium_RIFCSPHIGHO2_02_FULL_42_15:0.0765498149)100:0.0232971531)60:0.0086817861,Curtissbacteria_Candidatus_Curtissbacteria_bacterium_RIFCSPLOWO2_12_FULL_41_16:0.0853967525)53:0.0087934736,(((Curtissbacteria_Candidatus_Curtissbacteria_bacterium_RBG_13_35_7:0.0623761083,(Curtissbacteria_Candidatus_Curtissbacteria_bacterium_RIFCSPLOWO2_01_FULL_38_11b:0.0697712488,Curtissbacteria_Candidatus_Curtissbacteria_bacterium_RIFCSPLOWO2_02_FULL_40_11:0.0666865041)100:0.0094167509)100:0.0181278296,Curtissbacteria_Candidatus_Curtissbacteria_bacterium_RIFCSPLOWO2_01_FULL_42_26:0.0760152137)100:0.0147670708,Curtissbacteria_Candidatus_Curtissbacteria_bacterium_RIFCSPLOWO2_01_FULL_41_18:0.0646949603)100:0.0183467672)84:0.0252507862,Curtissbacteria_Candidatus_Curtissbacteria_bacterium_RIFCSPHIGHO2_01_FULL_41_11:0.0899123448)100:0.1378349823,((((Daviesbacteria_Candidatus_Daviesbacteria_bacterium_RIFOXYD1_FULL_41_10:0.0993279007,Daviesbacteria_Candidatus_Daviesbacteria_bacterium_RIFCSPLOWO2_01_FULL_43_38:0.0625029934)100:0.0216877266,Daviesbacteria_Candidatus_Daviesbacteria_bacterium_RIFCSPHIGHO2_01_FULL_41_45:0.1106297490)100:0.0671487624,((Daviesbacteria_Candidatus_Daviesbacteria_bacterium_RIFCSPHIGHO2_01_FULL_38_8:0.0658301157,Daviesbacteria_Candidatus_Daviesbacteria_bacterium_RIFCSPLOWO2_01_FULL_43_15:0.0537300226)100:0.0761000428,Daviesbacteria_Candidatus_Daviesbacteria_bacterium_RIFCSPHIGHO2_12_FULL_37_16:0.1152502691)100:0.0592409734)100:0.0463765255,(((((Daviesbacteria_Candidatus_Daviesbacteria_bacterium_RIFCSPHIGHO2_01_FULL_40_11:0.0314388005,Daviesbacteria_Candidatus_Daviesbacteria_bacterium_RIFCSPLOWO2_01_FULL_41_32:0.0333930749)100:0.0142283369,Daviesbacteria_Candidatus_Daviesbacteria_bacterium_RIFCSPLOWO2_02_FULL_39_13:0.0504062900)100:0.0217145789,(Daviesbacteria_Candidatus_Daviesbacteria_bacterium_RIFCSPHIGHO2_02_FULL_39_12:0.0514791033,Daviesbacteria_Candidatus_Daviesbacteria_bacterium_RIFCSPHIGHO2_02_FULL_36_13:0.0547021650)100:0.0147308290)100:0.0159234124,(Gottesmanbacteria_Candidatus_Daviesbacteria_bacterium_RIFCSPLOWO2_01_FULL_39_12:0.0630901445,Daviesbacteria_Candidatus_Daviesbacteria_bacterium_RIFCSPLOWO2_02_FULL_38_18:0.0715466875)93:0.0107879900)100:0.0506264667,Daviesbacteria_Candidatus_Daviesbacteria_bacterium_RIFCSPLOWO2_01_FULL_37_10:0.1071532063)100:0.0534484452)100:0.1030352400)77:0.0206485748)100:0.0742812545,(Woykebacteria_Candidatus_Woykebacteria_bacterium_RBG_13_40_7b:0.1798669038,((((((Woykebacteria_Candidatus_Woykebacteria_bacterium_RBG_16_43_9:0.0850879706,Woykebacteria_Candidatus_Woykebacteria_bacterium_RBG_19FT_COMBO_43_10:0.0886134916)36:0.0178910104,Woykebacteria_Candidatus_Woykebacteria_bacterium_GWA1_44_8:0.0989211237)35:0.0116056863,(Woykebacteria_Candidatus_Woykebacteria_bacterium_RBG_13_40_15:0.0842351290,Woykebacteria_Candidatus_Woykebacteria_bacterium_RIFCSPLOWO2_01_FULL_41_12:0.1015878377)100:0.0236173057)100:0.0354451447,Woykebacteria_Candidatus_Woykebacteria_bacterium_RIFCSPHIGHO2_12_FULL_45_10:0.1224096469)31:0.0198534410,Woykebacteria_Candidatus_Woykebacteria_bacterium_RBG_16_39_9b:0.1171819498)98:0.0374029392,Woykebacteria_Candidatus_Woykebacteria_bacterium_RIFCSPLOWO2_01_FULL_43_14:0.1661516634)27:0.0272681685)100:0.1030551231)100:0.0518641193,((WWE3_CG22_combo_CG10-13_8_21_14_all_WWE3_39_12_curated:0.0601033182,WWE3_CG_4_10_14_0_2_um_filter_WWE3_41_14_curated:0.0590248990)100:0.4303534313,(CPR1_CG_4_8_14_3_um_filter_WWE3_42_11_curated:0.1506320207,CPR3_candidate_division_CPR3_bacterium_GWF2_35_18:0.2174144526)100:0.1286002658)100:0.1149655585)100:0.0399183152,((((((WWE3_CG08_land_8_20_14_0_20_WWE3_40_13_curated:0.2595148865,WWE3_CG23_combo_of_CG06-09_8_20_14_all_150_WWE3_40_14_curated:0.2118600124)100:0.0509769402,(((WWE3_CG08_land_8_20_14_0_20_WWE3_41_10_curated:0.0768975625,WWE3_candidate_division_WWE3_bacterium_RIFCSPHIGHO2_01_FULL_43_9:0.0415100982)100:0.1460883999,((((WWE3_candidate_division_WWE3_bacterium_RBG_19FT_COMBO_34_6:0.1696590033,(((((WWE3_candidate_division_WWE3_bacterium_RIFOXYB1_FULL_43_12:0.0044927744,((WWE3_candidate_division_WWE3_bacterium_RIFOXYB1_FULL_43_24:0.0027443708,WWE3_candidate_division_WWE3_bacterium_RIFOXYB1_FULL_42_27:0.0046368757)100:0.0117947657,WWE3_candidate_division_WWE3_bacterium_RIFOXYD1_FULL_43_17:0.0149636865)100:0.0043176146)100:0.0025282215,WWE3_candidate_division_WWE3_bacterium_RIFOXYD2_FULL_43_10:0.0061166871)100:0.0806819414,WWE3_UBA1397:0.0977254098)100:0.0146222017,WWE3_candidate_division_WWE3_bacterium_RIFOXYA1_FULL_40_11:0.1549229021)100:0.0247044818,WWE3_candidate_division_WWE3_bacterium_RIFOXYD1_FULL_39_9:0.1278208395)100:0.0419746411)100:0.0269373412,WWE3_UBA1401:0.1577147433)100:0.0192747565,(((WWE3_candidate_division_WWE3_bacterium_RBG_16_37_10:0.0097883983,WWE3_candidate_division_WWE3_bacterium_RIFCSPLOWO2_01_FULL_37_15:0.0043281815)100:0.0169384561,WWE3_candidate_division_WWE3_bacterium_RIFCSPHIGHO2_02_FULL_38_14:0.0151525165)100:0.0860741888,WWE3_candidate_division_WWE3_bacterium_RIFCSPLOWO2_01_FULL_41_9:0.0976707948)100:0.0205368194)100:0.0793180569,(WWE3_candidate_division_WWE3_bacterium_RIFCSPHIGHO2_01_FULL_42_13:0.1742893972,WWE3_candidate_division_WWE3_bacterium_RIFCSPLOWO2_12_FULL_36_10:0.1352177734)96:0.0191687359)100:0.0243430589)100:0.0708329954,WWE3_candidate_division_WWE3_bacterium_RIFCSPHIGHO2_01_FULL_40_23:0.1406001130)100:0.0869999991)100:0.0360193829,WWE3_CG08_land_8_20_14_0_20_WWE3_41_15_curated:0.2417234847)99:0.0222800445,((WWE3_CG10_big_fil_rev_8_21_14_0_10_WWE3_35_32_curated:0.0601326352,WWE3_CG_4_9_14_3_um_filter_150_WWE3_34_6_curated:0.0955008196)100:0.0636881870,WWE3_candidate_division_WWE3_bacterium_RIFCSPLOWO2_01_FULL_39_13:0.1583139256)100:0.3717484937)100:0.0468993908,WWE3_CG08_land_8_20_14_0_20_WWE3_43_13_curated:0.4393896713)100:0.0216490779,((WWE3_CG_4_9_14_0_2_um_filter_WWE3_48_10_curated:0.1315293921,(((WWE3_candidate_division_WWE3_bacterium_RBG_19FT_COMBO_53_11:0.0494123690,WWE3_candidate_division_WWE3_bacterium_RIFCSPLOWO2_01_FULL_53_14:0.0420155283)93:0.0116150605,WWE3_CSP1-7_WWE3:0.0368641779)100:0.0782624527,WWE3_candidate_division_WWE3_bacterium_RIFCSPHIGHO2_01_FULL_48_15:0.1213117265)100:0.0839629768)100:0.1677436706,WWE3_candidate_division_WWE3_bacterium_RIFCSPLOWO2_01_FULL_42_11:0.3277649427)100:0.0577842774)100:0.0883623326)98:0.0647012591,(Dojkabacteria_CG_4_10_14_0_2_um_filter_Djokabacteria_WS6_41_15_curated:0.6303871214,(((Dojkabacteria_candidate_division_WS6_bacterium_RIFOXYB1_FULL_33_15:0.0475541057,Dojkabacteria_candidate_division_WS6_bacterium_RIFOXYB1_FULL_33_14:0.0616499077)100:0.0583675903,(Dojkabacteria_UBA4813:0.0809935357,(Dojkabacteria_UBA5223:0.0520693878,Dojkabacteria_UBA5232:0.0370683454)100:0.0606267631)100:0.0628025651)100:0.0830685840,Dojkabacteria_UBA2022:0.1391990243)100:0.2951405997)100:0.3422796808)100:0.0838566748,(((((((((((None_CG1_02_FULL_CPR_43_390_curated:0.2177920147,(((((BAC175_Amuciniphila_349741:0.1357785753,BAC175_Vspinosum_240016:0.1255974475)100:0.0593685158,((BAC175_Cakajimensis_583355:0.0975889960,BAC175_Oterrae_452637:0.0897073808)100:0.1041561885,BAC175_Mfumariolicum_1156937:0.1685269047)100:0.0197202690)100:0.0332946028,BAC175_Lbacterium_1798576:0.1520023943)80:0.0194531601,(BAC175_Laraneosa_313628:0.2614275816,(BAC175_Lbacterium_1798570:0.1786333952,(BAC175_Lbacterium_1798573:0.1018492082,BAC175_Vvadensis_172901:0.1534275852)64:0.0245815916)100:0.0634899764)100:0.0656936895)100:0.0553044711,((((BAC175_CProtochlamydia_264201:0.0380465396,BAC175_Wchondrophila_716544:0.0669998352)100:0.0102370577,BAC175_Pacanthamoebae_765952:0.0421899452)100:0.0359681918,BAC175_Snegevensis_331113:0.0856696323)100:0.0222767341,BAC175_Cpneumoniae_115713:0.0740928356)100:0.1926431471)100:0.0864474939)100:0.0250338428,((BAC175_CBrocadia_1197129:0.0328057872,BAC175_CJettenia_247490:0.0150583544)100:0.1468704178,((BAC175_Ipallida_575540:0.1031863569,BAC175_Rbaltica_243090:0.1382747185)100:0.0668283042,BAC175_Pmikurensis_1142394:0.2461494170)100:0.0272107975)100:0.2829726977)99:0.0303393578,(((((((BAC175_Afinegoldii_679935:0.1001363271,BAC175_Osplanchnicus_709991:0.1018360702)100:0.0437083504,BAC175_Fpsychrophilum_402612:0.1129685935)100:0.0382534204,BAC175_Cpinensis_485918:0.1400057195)100:0.0413378373,BAC175_Chutchinsonii_269798:0.1067042371)100:0.1199189437,(((((BAC175_Cparvum_517417:0.0071293311,BAC175_Ctepidum_194439:0.0101155646)100:0.0181035113,BAC175_Pphaeoclathratiforme_324925:0.0295642177)100:0.0153686962,BAC175_Paestuarii_290512:0.0382850207)100:0.0765317355,BAC175_Cthalassium_517418:0.0756478113)100:0.1893685130,(((BAC175_Ialbum_945713:0.0484828193,BAC175_Ibacterium_1798445:0.0643049226)100:0.0214602075,BAC175_Ibacterium_1974042:0.1032406563)100:0.0169766385,(BAC175_Ibacterium_1798448:0.0622300137,BAC175_Mroseus_1191523:0.0430412088)100:0.0587419908)100:0.1070507040)90:0.0241199646)100:0.1018545221,((((BAC175_Gaurantiaca_379066:0.0173784633,BAC175_Gphototrophica_1379270:0.0138125835)100:0.0422934638,BAC175_Gkalamazoonesis_861299:0.0342135639)100:0.0099336035,BAC175_Gbacterium_1660163:0.0320520925)100:0.0241740391,BAC175_Gbacterium_1805193:0.1005262069)100:0.2105997727)100:0.0266533957,((BAC175_Calkaliphilus_1313304:0.2662640108,BAC175_Hbacterium_1008392:0.1162042455)100:0.1397794593,((BAC175_Fintestinalis_28122:0.0779766414,BAC175_Fsuccinogenes_59374:0.0777939110)100:0.0947243442,BAC175_Ftermitidis_1704279:0.2007912465)100:0.1803515108)100:0.0573785557)100:0.0562267826)99:0.0300207051,((((BAC175_Aaeolicus_224324:0.0994474157,(BAC175_Hthermophilus_608538:0.0600201961,BAC175_Talbus_638303:0.0672370947)100:0.0679686927)100:0.1029943230,(BAC175_Pmarina_123214:0.0723299143,BAC175_Sazorense_204536:0.1069140315)100:0.1165760297)100:0.1799971772,((BAC175_Cjejuni_192222:0.1283346506,((BAC175_Nsalsuginis_749222:0.0485985046,BAC175_Slithotrophicum_206403:0.0689368390)100:0.0787034533,BAC175_Sdenitrificans_326298:0.1401607700)100:0.0259524451)100:0.0631582757,BAC175_Nprofundicola_598659:0.1477583000)100:0.2914772446)99:0.0590736396,((((BAC175_Acapsulatum_240015:0.0280074687,(BAC175_Gmallensis_682795:0.0229679567,BAC175_Troseus_926566:0.0239462084)100:0.0185983028)100:0.0590031397,BAC175_CSolibacter_234267:0.0800944950)100:0.0410187964,BAC175_Cthermophilum_981222:0.1046256935)100:0.1342578642,((((((BAC175_Adehalogenans_290397:0.0970320704,BAC175_Gdaltonii_316067:0.0991880085)100:0.0416260360,(((((BAC175_Cthiodismutans_1653476:0.0857793577,(BAC175_Tcommune_289377:0.0513721007,BAC175_Tgeofontis_795359:0.0400483189)100:0.0224943750)100:0.1228667523,BAC175_Tdismutans_999894:0.0489766849)100:0.0470459197,BAC175_Tindicus_667014:0.0693978659)100:0.1412765172,BAC175_Ddesulfuricans_641491:0.2548610059)100:0.0437011359,(BAC175_Dbaarsii_644282:0.1229596792,BAC175_Sfumaroxidans_335543:0.0970470990)100:0.0473277403)100:0.0337318185)100:0.0226769071,(((((((BAC175_Bpseudomallei_272560:0.0735090501,BAC175_Nmeningitidis_122586:0.1177097934)85:0.0181877692,BAC175_Tdenitrificans_292415:0.0586743312)85:0.0135742455,BAC175_Mflagellatus_265072:0.0616323344)84:0.0136204036,BAC175_Neuropaea_228410:0.0847490905)100:0.0850477402,(((BAC175_Ecoli_511145:0.0334494058,BAC175_Vcholerae_243277:0.0692829320)100:0.0758350137,(BAC175_Hchejuensis_349521:0.0619630123,BAC175_Paeruginosa_208964:0.0559969160)100:0.0297014931)100:0.0355918148,BAC175_Tsulfidiphilus_396588:0.0714115119)100:0.0406564061)100:0.0952898664,((BAC175_Mferrooxydans_314345:0.0667978665,((BAC175_Zbacterium_1485545:0.0224004778,BAC175_Zbacterium_1805429:0.0235351894)100:0.0559049485,BAC175_Zbacterium_1805426:0.0557569558)100:0.0199849796)100:0.0266957379,BAC175_Zbacterium_1805430:0.0596692654)100:0.1672964821)100:0.0308648584,((((BAC175_Ccrescentus_190650:0.1077192563,BAC175_Smeliloti_266834:0.0983053875)100:0.0348547780,BAC175_Elitoralis_314225:0.1100072015)100:0.0237066415,BAC175_Gbethesdensis_391165:0.1063435475)100:0.0779972567,BAC175_Mmarinus_156889:0.1332399477)100:0.0437344167)100:0.0659153308)100:0.0346298463,((BAC175_CMagnetobacterium_1455061:0.1279531722,BAC175_Tyellowstonii_289376:0.1453229306)100:0.0861481570,(BAC175_Lferrooxidans_1162668:0.1857015726,(BAC175_Ndefluvii_330214:0.0257560397,BAC175_Nmoscoviensis_42253:0.0247680227)100:0.0989923818)100:0.0424379275)100:0.0305868281)90:0.0104370919,((BAC175_Nbacterium_1801684:0.1029429491,((BAC175_Nbacterium_1974048:0.0569436462,BAC175_Nbacterium_1974049:0.0436344367)100:0.0313619551,BAC175_Ngracilis_1266370:0.0582943649)100:0.1050349125)100:0.0413095129,BAC175_Nbacterium_1801687:0.1410912564)100:0.0543859426)49:0.0131181691,((BAC175_Carsenatis_118005:0.0647221482,BAC175_Dindicum_653733:0.0677750581)100:0.1210057493,(((BAC175_Cnitroreducens_768670:0.1064399579,BAC175_Fsinusarabici_717231:0.0829564066)96:0.0119424867,(BAC175_Dacetiphilus_522772:0.0864840973,BAC175_Mschaedleri_1379858:0.1121120725)100:0.0264933817)96:0.0264663644,BAC175_Ddesulfuricans_639282:0.0656429872)100:0.1333554464)98:0.0496490222)99:0.0206010577)100:0.0376138363)98:0.0310459057)96:0.0140848834,(((BAC175_CEndomicrobium_1408204:0.0020576166,BAC175_Tgroup_471821:0.0021029537)100:0.0595417178,BAC175_Eproavitum_1408281:0.0523113614)100:0.1762002454,(BAC175_Ebacterium_1797922:0.1946078843,BAC175_Eminutum_445932:0.1565217545)100:0.0908290643)100:0.2132098492)97:0.0419662646,(((BAC175_Bburgdorferi_224326:0.2454271905,(BAC175_Safricana_889378:0.1149826913,BAC175_Tpallidum_243276:0.1788146814)100:0.0572690490)100:0.1145381191,BAC175_Bmurdochii_526224:0.2952404985)100:0.0396933930,BAC175_Lbiflexa_456481:0.2825192541)100:0.1172976960)97:0.0352946363,(((((BAC175_Cbacterium_1973931:0.0000021464,BAC175_Cbacterium_1973932:0.0000021478)100:0.0313436749,BAC175_Cbacterium_1973934:0.0003249035)100:0.0174346177,BAC175_Cbacterium_1973933:0.0000026323)100:0.1412676348,BAC175_Cexile_511051:0.1463898231)100:0.5588310702,((BAC175_Fnucleatum_190304:0.0825507144,BAC175_Ipolytropus_572544:0.0697939027)100:0.0617692745,((BAC175_Lbuccalis_523794:0.0615942957,BAC175_Smoniliformis_519441:0.0970374572)100:0.0225475851,BAC175_Samnii_187101:0.1321719245)100:0.0667629389)100:0.2463264599)66:0.0692985004)69:0.0337890252,((((BAC175_Acolombiense_572547:0.0724125989,BAC175_Ffastidiosum_651822:0.1507695097)100:0.0710442643,(BAC175_Apaucivorans_584708:0.0717287737,BAC175_Tacidaminovorans_525903:0.0478163590)100:0.0760795915)100:0.0438167282,BAC175_Amobile_891968:0.1107758419)100:0.2528207073,(((BAC175_Dradiodurans_243230:0.1460009663,BAC175_Tradiovictrix_649638:0.1431814870)100:0.0414960993,(BAC175_Mhydrothermalis_869210:0.0423233567,(BAC175_Mruber_504728:0.0751580939,BAC175_Tthermophilus_300852:0.0904262876)100:0.0360960774)100:0.0835674108)100:0.3096240476,((BAC175_Fnodosum_381764:0.2229609274,((BAC175_Kolearia_521045:0.0498999789,BAC175_Mprima_660470:0.1060839240)100:0.0916458151,BAC175_Pmobilis_403833:0.2857455071)100:0.0515058491)98:0.0261202086,BAC175_Tmaritima_243274:0.2166324163)100:0.3529317950)70:0.0395200852)70:0.0525940220)90:0.0158846788,((BAC175_Dsp_2010949:0.0628060568,(BAC175_Dthermophilum_309799:0.0070247329,BAC175_Dturgidum_515635:0.0053546921)100:0.0676030692)100:0.3213941707,(BAC175_Gviolaceus_251221:0.0957250108,(((BAC175_Npunctiforme_63737:0.0580439005,BAC175_Oacuminata_56110:0.0564666430)82:0.0139028131,BAC175_Selongatus_1140:0.0653052424)83:0.0223964863,BAC175_Pmarinus_167539:0.1474742846)97:0.0335371126)100:0.2292767878)95:0.0592794360)100:0.0171612387,((((BAC175_Abacterium_1617424:0.0850465170,(BAC175_Abacterium_1895717:0.0309675663,BAC175_Fginsengisoli_661478:0.0359949447)100:0.0472974053)100:0.1463638454,BAC175_Abacterium_1661582:0.3887787823)100:0.0622329493,BAC175_Ccalidirosea_1303518:0.1756923076)100:0.2168851343,((BAC175_Aintestini_568816:0.2449697505,(BAC175_Bsubtilis_224308:0.2037209145,(BAC175_Dorientis_768706:0.1225229441,BAC175_Mthermoacetica_264732:0.0756357045)100:0.0334499731)86:0.0200283842)100:0.0372695946,((((BAC175_Bbifidum_702459:0.2657030462,BAC175_Cfimi_590998:0.0528587219)100:0.0590238145,(BAC175_Kflavida_479435:0.0868084989,BAC175_Scoelicolor_100226:0.0833581601)96:0.0180441754)99:0.0350372907,BAC175_Mtuberculosis_83332:0.1211694585)100:0.2112182750,BAC175_Hhydrogeniformans_656519:0.2321327785)93:0.0344552369)94:0.0275565839)100:0.0352476983)100:0.0481205837,(((BAC175_Athermophila_926569:0.2668329891,BAC175_Caerophila_926550:0.1524044882)100:0.0844137332,(BAC175_Caurantiacus_324602:0.1473145812,BAC175_Troseum_309801:0.1877788935)100:0.0479343471)63:0.0208198704,BAC175_Dmccartyi_243164:0.2951659186)100:0.0405063420)100:0.0686780968)100:0.0824336652)98:0.0199010860)100:0.1078013526,(Abawacabacteria_Candidatus_Abawacabacteria_bacterium_RBG_16_42_10:0.1724211504,Abawacabacteria_Candidatus_Abawacabacteria_bacterium_RIFCSPHIGHO2_01_FULL_46_8:0.2281412236)100:0.0557140099)100:0.0353440758,(((Gracilibacteria_CG1_02_SUB10_Gracilibacteria_GN02_38_174_curated:0.0195979536,Gracilibacteria_CG2_30_FULL_Gracilibacteria_GN02_37_12_curated:0.0306310288)100:0.1441321808,((Gracilibacteria_ALUMROCK_MS4_BD1-5_23_16_curated:0.0731881516,Gracilibacteria_DOLJORAL78_BD1-5_24_7:0.1054540911)100:0.0362407581,Gracilibacteria_AR_2015_1-01_BD1-5_23_19_curated:0.0953106542)100:0.0881816641)100:0.2034469109,((((None_CG2_30_FULL_CPR_38_39_curated:0.0922433650,Absconditabacteria_ALUMROCK_MS4_SR1_33_49_curated:0.0912539396)98:0.0245272499,Absconditabacteria_TERM1_SALIVA_Absconditabacteria_SR1_36_29_table25:0.1165592522)98:0.0284601683,Absconditabacteria_SR1_32_15:0.1638601765)100:0.0829367023,Absconditabacteria_ph2015_02_Absconditabacteria_SR1_33_7_curated:0.1259091285)100:0.6836502981)100:0.1475099996)68:0.0261821909,(Peregrinibacteria_Candidatus_Peregrinibacteria_bacterium_RIFOXYA2_FULL_33_21:0.0956023741,Peregrinibacteria_Candidatus_Peregrinibacteria_bacterium_RIFOXYB2_FULL_32_7:0.0968727617)100:0.2228821049)68:0.0335752510,((((((((Peregrinibacteria_CG1_02_FULL_Peregrinibacteria_PER_54_53_curated:0.0237331659,PER-ii_Candidatus_Peribacteria_bacterium_RIFOXYC2_FULL_58_32:0.0225998341)100:0.0777453997,(PER-ii_Candidatus_Peribacteria_bacterium_RIFCSPHIGHO2_01_FULL_55_13:0.0120079978,PER-ii_Candidatus_Peribacteria_bacterium_RIFCSPLOWO2_12_FULL_53_10:0.0175380834)100:0.0615214230)97:0.0161688306,((((Peregrinibacteria_CG10_big_fil_rev_8_21_14_0_10_Peregrinibacteria_49_10_curated:0.0433534793,PER-ii_Candidatus_Peribacteria_bacterium_RIFOXYB1_FULL_54_35:0.0320981835)100:0.0121965789,Peregrinibacteria_CG11_big_fil_rev_8_21_14_0_20_Peregrinibacteria_49_14_curated:0.0446424441)100:0.0447191928,PER-ii_CG10_big_fil_rev_8_21_14_0_10_Peregrinibacteria_42_8_curated:0.1147332711)99:0.0122850454,(PER-ii_CG10_big_fil_rev_8_21_14_0_10_Peregrinibacteria_55_24_curated:0.0574190742,PER-ii_Candidatus_Peribacteria_bacterium_RIFOXYC2_FULL_58_10:0.0928441064)100:0.0153988216)99:0.0118430233)96:0.0160870908,PER-ii_Candidatus_Peribacteria_bacterium_RIFCSPHIGHO2_01_FULL_51_35:0.0775497731)96:0.0135238804,(PER-ii_Candidatus_Peribacteria_bacterium_RIFCSPHIGHO2_01_FULL_51_9:0.0956530630,(PER-ii_Candidatus_Peribacteria_bacterium_RIFCSPHIGHO2_02_FULL_49_16:0.0923032597,PER-ii_Candidatus_Peribacteria_bacterium_RIFCSPLOWO2_12_FULL_55_15:0.0924361974)98:0.0282983506)100:0.0444680232)99:0.0318410375,PER-ii_Candidatus_Peribacteria_bacterium_RIFCSPLOWO2_01_FULL_51_18:0.1022273950)100:0.0992010408,Peregrinibacteria_ALUMROCK_MS4_Peregrinibacteria_34_52_curated:0.2976473092)68:0.0348529652,Peregrinibacteria_CG_4_10_14_0_2_um_filter_Peregrinibacteria_43_11_curated:0.1723825774)69:0.0502622755)100:0.0237206731,(Peregrinibacteria_CG_4_10_14_0_2_um_filter_Peregrinibacteria_41_8_curated:0.1562684345,((Peregrinibacteria_CG_4_10_14_3_um_filter_Peregrinibacteria_44_21_curated:0.0633895187,Peregrinibacteria_Candidatus_Peregrinibacteria_bacterium_RIFOXYC2_FULL_41_22:0.0697563047)100:0.0421718773,Peregrinibacteria_Candidatus_Peregrinibacteria_bacterium_RIFCSPLOWO2_02_FULL_48_14:0.1797006465)100:0.0386100195)94:0.0144051710)94:0.0158004846,((Peregrinibacteria_CG11_big_fil_rev_8_21_14_0_20_Peregrinibacteria_46_8_curated:0.0777893769,Peregrinibacteria_CG_4_9_14_0_2_um_filter_Peregrinibacteria_53_11_curated:0.0768693138)100:0.0595075079,Peregrinibacteria_Candidatus_Peregrinibacteria_bacterium_RIFOXYA2_FULL_33_7:0.1369190118)94:0.0219844585)100:0.0721649983,(Peregrinibacteria_CG_4_10_14_0_2_um_filter_Peregrinibacteria_38_24_curated:0.0747521195,Peregrinibacteria_Candidatus_Peregrinibacteria_bacterium_RIFCSPLOWO2_01_FULL_39_12:0.0810076289)85:0.0122014305)100:0.0126422445,Peregrinibacteria_CG10_big_fil_rev_8_21_14_0_10_Peregrinibacteria_36_19_curated:0.0566142774);
```
